## Supplementary material for "Genome-scale metabolic model of the diatom *Thalassiosira pseudonana* highlights the importance of nitrogen and sulfur metabolism in redox balance": S1 File: S1file.xml (part 3 of 12)

```
      <parameter sboTerm="SBO:0000625" id="R_LPEAT_HDE_GLNA_sn2_c_upper_bound" value="10000" units="mmol_per_gDW_per_hr" constant="true"/>
      <parameter sboTerm="SBO:0000625" id="R_LPEAT_HDE_EPA_sn2_c_upper_bound" value="10000" units="mmol_per_gDW_per_hr" constant="true"/>
      <parameter sboTerm="SBO:0000625" id="R_LPEAT_HDE_DHA_sn2_c_upper_bound" value="10000" units="mmol_per_gDW_per_hr" constant="true"/>
      <parameter sboTerm="SBO:0000625" id="R_LPEAT_HDE_ARA_sn2_c_upper_bound" value="10000" units="mmol_per_gDW_per_hr" constant="true"/>
      <parameter sboTerm="SBO:0000625" id="R_LPEAT_STC_MYRS_sn2_c_upper_bound" value="10000" units="mmol_per_gDW_per_hr" constant="true"/>
      <parameter sboTerm="SBO:0000625" id="R_LPEAT_STC_PALM_sn2_c_upper_bound" value="10000" units="mmol_per_gDW_per_hr" constant="true"/>
      <parameter sboTerm="SBO:0000625" id="R_LPEAT_STC_HDE_sn2_c_upper_bound" value="10000" units="mmol_per_gDW_per_hr" constant="true"/>
      <parameter sboTerm="SBO:0000625" id="R_LPEAT_STC_STC_sn2_c_upper_bound" value="10000" units="mmol_per_gDW_per_hr" constant="true"/>
      <parameter sboTerm="SBO:0000625" id="R_LPEAT_STC_OLE_sn2_c_upper_bound" value="10000" units="mmol_per_gDW_per_hr" constant="true"/>
      <parameter sboTerm="SBO:0000625" id="R_LPEAT_STC_LNA_sn2_c_upper_bound" value="10000" units="mmol_per_gDW_per_hr" constant="true"/>
      <parameter sboTerm="SBO:0000625" id="R_LPEAT_STC_ALNA_sn2_c_upper_bound" value="10000" units="mmol_per_gDW_per_hr" constant="true"/>
      <parameter sboTerm="SBO:0000625" id="R_LPEAT_STC_GLNA_sn2_c_upper_bound" value="10000" units="mmol_per_gDW_per_hr" constant="true"/>
      <parameter sboTerm="SBO:0000625" id="R_LPEAT_STC_EPA_sn2_c_upper_bound" value="10000" units="mmol_per_gDW_per_hr" constant="true"/>
      <parameter sboTerm="SBO:0000625" id="R_LPEAT_STC_DHA_sn2_c_upper_bound" value="10000" units="mmol_per_gDW_per_hr" constant="true"/>
      <parameter sboTerm="SBO:0000625" id="R_LPEAT_STC_ARA_sn2_c_upper_bound" value="10000" units="mmol_per_gDW_per_hr" constant="true"/>
      <parameter sboTerm="SBO:0000625" id="R_LPEAT_OLE_MYRS_sn2_c_upper_bound" value="10000" units="mmol_per_gDW_per_hr" constant="true"/>
      <parameter sboTerm="SBO:0000625" id="R_LPEAT_OLE_PALM_sn2_c_upper_bound" value="10000" units="mmol_per_gDW_per_hr" constant="true"/>
      <parameter sboTerm="SBO:0000625" id="R_LPEAT_OLE_HDE_sn2_c_upper_bound" value="10000" units="mmol_per_gDW_per_hr" constant="true"/>
      <parameter sboTerm="SBO:0000625" id="R_LPEAT_OLE_STC_sn2_c_upper_bound" value="10000" units="mmol_per_gDW_per_hr" constant="true"/>
      <parameter sboTerm="SBO:0000625" id="R_LPEAT_OLE_OLE_sn2_c_upper_bound" value="10000" units="mmol_per_gDW_per_hr" constant="true"/>
      <parameter sboTerm="SBO:0000625" id="R_LPEAT_OLE_LNA_sn2_c_upper_bound" value="10000" units="mmol_per_gDW_per_hr" constant="true"/>
      <parameter sboTerm="SBO:0000625" id="R_LPEAT_OLE_ALNA_sn2_c_upper_bound" value="10000" units="mmol_per_gDW_per_hr" constant="true"/>
      <parameter sboTerm="SBO:0000625" id="R_LPEAT_OLE_GLNA_sn2_c_upper_bound" value="10000" units="mmol_per_gDW_per_hr" constant="true"/>
      <parameter sboTerm="SBO:0000625" id="R_LPEAT_OLE_EPA_sn2_c_upper_bound" value="10000" units="mmol_per_gDW_per_hr" constant="true"/>
      <parameter sboTerm="SBO:0000625" id="R_LPEAT_OLE_DHA_sn2_c_upper_bound" value="10000" units="mmol_per_gDW_per_hr" constant="true"/>
      <parameter sboTerm="SBO:0000625" id="R_LPEAT_OLE_ARA_sn2_c_upper_bound" value="10000" units="mmol_per_gDW_per_hr" constant="true"/>
      <parameter sboTerm="SBO:0000625" id="R_LPEAT_EPA_MYRS_sn2_c_upper_bound" value="10000" units="mmol_per_gDW_per_hr" constant="true"/>
      <parameter sboTerm="SBO:0000625" id="R_LPEAT_EPA_PALM_sn2_c_upper_bound" value="10000" units="mmol_per_gDW_per_hr" constant="true"/>
      <parameter sboTerm="SBO:0000625" id="R_LPEAT_EPA_HDE_sn2_c_upper_bound" value="10000" units="mmol_per_gDW_per_hr" constant="true"/>
      <parameter sboTerm="SBO:0000625" id="R_LPEAT_EPA_STC_sn2_c_upper_bound" value="10000" units="mmol_per_gDW_per_hr" constant="true"/>
      <parameter sboTerm="SBO:0000625" id="R_LPEAT_EPA_OLE_sn2_c_upper_bound" value="10000" units="mmol_per_gDW_per_hr" constant="true"/>
      <parameter sboTerm="SBO:0000625" id="R_LPEAT_EPA_LNA_sn2_c_upper_bound" value="10000" units="mmol_per_gDW_per_hr" constant="true"/>
      <parameter sboTerm="SBO:0000625" id="R_LPEAT_EPA_ALNA_sn2_c_upper_bound" value="10000" units="mmol_per_gDW_per_hr" constant="true"/>
      <parameter sboTerm="SBO:0000625" id="R_LPEAT_EPA_GLNA_sn2_c_upper_bound" value="10000" units="mmol_per_gDW_per_hr" constant="true"/>
      <parameter sboTerm="SBO:0000625" id="R_LPEAT_EPA_EPA_sn2_c_upper_bound" value="10000" units="mmol_per_gDW_per_hr" constant="true"/>
      <parameter sboTerm="SBO:0000625" id="R_LPEAT_EPA_DHA_sn2_c_upper_bound" value="10000" units="mmol_per_gDW_per_hr" constant="true"/>
      <parameter sboTerm="SBO:0000625" id="R_LPEAT_EPA_ARA_sn2_c_upper_bound" value="10000" units="mmol_per_gDW_per_hr" constant="true"/>
      <parameter sboTerm="SBO:0000625" id="R_LPEAT_DHA_MYRS_sn2_c_upper_bound" value="10000" units="mmol_per_gDW_per_hr" constant="true"/>
      <parameter sboTerm="SBO:0000625" id="R_LPEAT_DHA_PALM_sn2_c_upper_bound" value="10000" units="mmol_per_gDW_per_hr" constant="true"/>
      <parameter sboTerm="SBO:0000625" id="R_LPEAT_DHA_HDE_sn2_c_upper_bound" value="10000" units="mmol_per_gDW_per_hr" constant="true"/>
      <parameter sboTerm="SBO:0000625" id="R_LPEAT_DHA_STC_sn2_c_upper_bound" value="10000" units="mmol_per_gDW_per_hr" constant="true"/>
      <parameter sboTerm="SBO:0000625" id="R_LPEAT_DHA_OLE_sn2_c_upper_bound" value="10000" units="mmol_per_gDW_per_hr" constant="true"/>
      <parameter sboTerm="SBO:0000625" id="R_LPEAT_DHA_LNA_sn2_c_upper_bound" value="10000" units="mmol_per_gDW_per_hr" constant="true"/>
      <parameter sboTerm="SBO:0000625" id="R_LPEAT_DHA_ALNA_sn2_c_upper_bound" value="10000" units="mmol_per_gDW_per_hr" constant="true"/>
      <parameter sboTerm="SBO:0000625" id="R_LPEAT_DHA_GLNA_sn2_c_upper_bound" value="10000" units="mmol_per_gDW_per_hr" constant="true"/>
      <parameter sboTerm="SBO:0000625" id="R_LPEAT_DHA_EPA_sn2_c_upper_bound" value="10000" units="mmol_per_gDW_per_hr" constant="true"/>
      <parameter sboTerm="SBO:0000625" id="R_LPEAT_DHA_DHA_sn2_c_upper_bound" value="10000" units="mmol_per_gDW_per_hr" constant="true"/>
      <parameter sboTerm="SBO:0000625" id="R_LPEAT_DHA_ARA_sn2_c_upper_bound" value="10000" units="mmol_per_gDW_per_hr" constant="true"/>
      <parameter sboTerm="SBO:0000625" id="R_LPEAT_LNA_MYRS_sn2_c_upper_bound" value="10000" units="mmol_per_gDW_per_hr" constant="true"/>
      <parameter sboTerm="SBO:0000625" id="R_LPEAT_LNA_PALM_sn2_c_upper_bound" value="10000" units="mmol_per_gDW_per_hr" constant="true"/>
      <parameter sboTerm="SBO:0000625" id="R_LPEAT_LNA_HDE_sn2_c_upper_bound" value="10000" units="mmol_per_gDW_per_hr" constant="true"/>
      <parameter sboTerm="SBO:0000625" id="R_LPEAT_LNA_STC_sn2_c_upper_bound" value="10000" units="mmol_per_gDW_per_hr" constant="true"/>
      <parameter sboTerm="SBO:0000625" id="R_LPEAT_LNA_OLE_sn2_c_upper_bound" value="10000" units="mmol_per_gDW_per_hr" constant="true"/>
      <parameter sboTerm="SBO:0000625" id="R_LPEAT_LNA_LNA_sn2_c_upper_bound" value="10000" units="mmol_per_gDW_per_hr" constant="true"/>
      <parameter sboTerm="SBO:0000625" id="R_LPEAT_LNA_ALNA_sn2_c_upper_bound" value="10000" units="mmol_per_gDW_per_hr" constant="true"/>
      <parameter sboTerm="SBO:0000625" id="R_LPEAT_LNA_GLNA_sn2_c_upper_bound" value="10000" units="mmol_per_gDW_per_hr" constant="true"/>
      <parameter sboTerm="SBO:0000625" id="R_LPEAT_LNA_EPA_sn2_c_upper_bound" value="10000" units="mmol_per_gDW_per_hr" constant="true"/>
      <parameter sboTerm="SBO:0000625" id="R_LPEAT_LNA_DHA_sn2_c_upper_bound" value="10000" units="mmol_per_gDW_per_hr" constant="true"/>
      <parameter sboTerm="SBO:0000625" id="R_LPEAT_LNA_ARA_sn2_c_upper_bound" value="10000" units="mmol_per_gDW_per_hr" constant="true"/>
      <parameter sboTerm="SBO:0000625" id="R_LPCH140_sn1_h_upper_bound" value="10000" units="mmol_per_gDW_per_hr" constant="true"/>
      <parameter sboTerm="SBO:0000625" id="R_LPCH160_sn1_h_upper_bound" value="10000" units="mmol_per_gDW_per_hr" constant="true"/>
      <parameter sboTerm="SBO:0000625" id="R_LPCH1619Z_sn1_h_upper_bound" value="10000" units="mmol_per_gDW_per_hr" constant="true"/>
      <parameter sboTerm="SBO:0000625" id="R_LPCH180_sn1_h_upper_bound" value="10000" units="mmol_per_gDW_per_hr" constant="true"/>
      <parameter sboTerm="SBO:0000625" id="R_LPCH1829Z12Z_sn1_h_upper_bound" value="10000" units="mmol_per_gDW_per_hr" constant="true"/>
      <parameter sboTerm="SBO:0000625" id="R_LPCH1819Z_sn1_h_upper_bound" value="10000" units="mmol_per_gDW_per_hr" constant="true"/>
      <parameter sboTerm="SBO:0000625" id="R_LPCH2055Z8Z11Z14Z17Z_sn1_h_upper_bound" value="10000" units="mmol_per_gDW_per_hr" constant="true"/>
      <parameter sboTerm="SBO:0000625" id="R_LPCH2264Z7Z10Z13Z16Z19Z_sn1_h_upper_bound" value="10000" units="mmol_per_gDW_per_hr" constant="true"/>
      <parameter sboTerm="SBO:0000625" id="R_LPEH140_sn1_h_upper_bound" value="10000" units="mmol_per_gDW_per_hr" constant="true"/>
      <parameter sboTerm="SBO:0000625" id="R_LPEH160_sn1_h_upper_bound" value="10000" units="mmol_per_gDW_per_hr" constant="true"/>
      <parameter sboTerm="SBO:0000625" id="R_LPEH1619Z_sn1_h_upper_bound" value="10000" units="mmol_per_gDW_per_hr" constant="true"/>
      <parameter sboTerm="SBO:0000625" id="R_LPEH180_sn1_h_upper_bound" value="10000" units="mmol_per_gDW_per_hr" constant="true"/>
      <parameter sboTerm="SBO:0000625" id="R_LPEH1819Z_sn1_h_upper_bound" value="10000" units="mmol_per_gDW_per_hr" constant="true"/>
      <parameter sboTerm="SBO:0000625" id="R_LPEH2055Z8Z11Z14Z17Z_sn1_h_upper_bound" value="10000" units="mmol_per_gDW_per_hr" constant="true"/>
      <parameter sboTerm="SBO:0000625" id="R_LPEH2264Z7Z10Z13Z16Z19Z_sn1_h_upper_bound" value="10000" units="mmol_per_gDW_per_hr" constant="true"/>
      <parameter sboTerm="SBO:0000625" id="R_LPEH1829Z12Z_sn1_h_upper_bound" value="10000" units="mmol_per_gDW_per_hr" constant="true"/>
      <parameter sboTerm="SBO:0000625" id="R_GPCGPH_c_upper_bound" value="10000" units="mmol_per_gDW_per_hr" constant="true"/>
      <parameter sboTerm="SBO:0000625" id="R_GPEGPH_c_upper_bound" value="10000" units="mmol_per_gDW_per_hr" constant="true"/>
      <parameter sboTerm="SBO:0000625" id="R_ACOADAGAT_HDE_ARA_ARA_c_upper_bound" value="10000" units="mmol_per_gDW_per_hr" constant="true"/>
      <parameter sboTerm="SBO:0000625" id="R_ACOADAGAT_HDE_MYRS_GLNA_c_upper_bound" value="10000" units="mmol_per_gDW_per_hr" constant="true"/>
      <parameter sboTerm="SBO:0000625" id="R_ACOADAGAT_PALM_PALM_GLNA_c_upper_bound" value="10000" units="mmol_per_gDW_per_hr" constant="true"/>
      <parameter sboTerm="SBO:0000625" id="R_ACOADAGAT_MYRS_ARA_HDE_c_upper_bound" value="10000" units="mmol_per_gDW_per_hr" constant="true"/>
      <parameter sboTerm="SBO:0000625" id="R_ACOADAGAT_OLE_HDE_OLE_c_upper_bound" value="10000" units="mmol_per_gDW_per_hr" constant="true"/>
      <parameter sboTerm="SBO:0000625" id="R_ACOADAGAT_OLE_PALM_PALM_c_upper_bound" value="10000" units="mmol_per_gDW_per_hr" constant="true"/>
      <parameter sboTerm="SBO:0000625" id="R_ACOADAGAT_PALM_ARA_PALM_c_upper_bound" value="10000" units="mmol_per_gDW_per_hr" constant="true"/>
      <parameter sboTerm="SBO:0000625" id="R_ACOADAGAT_HDE_MYRS_LNA_c_upper_bound" value="10000" units="mmol_per_gDW_per_hr" constant="true"/>
      <parameter sboTerm="SBO:0000625" id="R_ACOADAGAT_PALM_PALM_LNA_c_upper_bound" value="10000" units="mmol_per_gDW_per_hr" constant="true"/>
      <parameter sboTerm="SBO:0000625" id="R_ACOADAGAT_LNA_EPA_ARA_c_upper_bound" value="10000" units="mmol_per_gDW_per_hr" constant="true"/>
      <parameter sboTerm="SBO:0000625" id="R_ACOADAGAT_LNA_EPA_LNA_c_upper_bound" value="10000" units="mmol_per_gDW_per_hr" constant="true"/>
      <parameter sboTerm="SBO:0000625" id="R_ACOADAGAT_LNA_EPA_GLNA_c_upper_bound" value="10000" units="mmol_per_gDW_per_hr" constant="true"/>
      <parameter sboTerm="SBO:0000625" id="R_ACOADAGAT_MYRS_MYRS_HDE_c_upper_bound" value="10000" units="mmol_per_gDW_per_hr" constant="true"/>
      <parameter sboTerm="SBO:0000625" id="R_ACOADAGAT_PALM_MYRS_PALM_c_upper_bound" value="10000" units="mmol_per_gDW_per_hr" constant="true"/>
      <parameter sboTerm="SBO:0000625" id="R_ACOADAGAT_DHA_EPA_ARA_c_upper_bound" value="10000" units="mmol_per_gDW_per_hr" constant="true"/>
      <parameter sboTerm="SBO:0000625" id="R_ACOADAGAT_DHA_EPA_DHA_c_upper_bound" value="10000" units="mmol_per_gDW_per_hr" constant="true"/>
      <parameter sboTerm="SBO:0000625" id="R_ACOADAGAT_MYRS_EPA_GLNA_c_upper_bound" value="10000" units="mmol_per_gDW_per_hr" constant="true"/>
      <parameter sboTerm="SBO:0000625" id="R_ACOADAGAT_PALM_HDE_GLNA_c_upper_bound" value="10000" units="mmol_per_gDW_per_hr" constant="true"/>
      <parameter sboTerm="SBO:0000625" id="R_ACOADAGAT_LNA_PALM_HDE_c_upper_bound" value="10000" units="mmol_per_gDW_per_hr" constant="true"/>
      <parameter sboTerm="SBO:0000625" id="R_ACOADAGAT_MYRS_EPA_DHA_c_upper_bound" value="10000" units="mmol_per_gDW_per_hr" constant="true"/>
      <parameter sboTerm="SBO:0000625" id="R_ACOADAGAT_MYRS_EPA_LNA_c_upper_bound" value="10000" units="mmol_per_gDW_per_hr" constant="true"/>
      <parameter sboTerm="SBO:0000625" id="R_ACOADAGAT_OLE_EPA_DHA_c_upper_bound" value="10000" units="mmol_per_gDW_per_hr" constant="true"/>
      <parameter sboTerm="SBO:0000625" id="R_ACOADAGAT_HDE_PALM_LNA_c_upper_bound" value="10000" units="mmol_per_gDW_per_hr" constant="true"/>
      <parameter sboTerm="SBO:0000625" id="R_ACOADAGAT_MYRS_EPA_ARA_c_upper_bound" value="10000" units="mmol_per_gDW_per_hr" constant="true"/>
      <parameter sboTerm="SBO:0000625" id="R_ACOADAGAT_MYRS_EPA_MYRS_c_upper_bound" value="10000" units="mmol_per_gDW_per_hr" constant="true"/>
      <parameter sboTerm="SBO:0000625" id="R_ACOADAGAT_OLE_PALM_HDE_c_upper_bound" value="10000" units="mmol_per_gDW_per_hr" constant="true"/>
      <parameter sboTerm="SBO:0000625" id="R_ACOADAGAT_HDE_ARA_PALM_c_upper_bound" value="10000" units="mmol_per_gDW_per_hr" constant="true"/>
      <parameter sboTerm="SBO:0000625" id="R_ACOADAGAT_HDE_MYRS_PALM_c_upper_bound" value="10000" units="mmol_per_gDW_per_hr" constant="true"/>
      <parameter sboTerm="SBO:0000625" id="R_ACOADAGAT_PALM_PALM_PALM_c_upper_bound" value="10000" units="mmol_per_gDW_per_hr" constant="true"/>
      <parameter sboTerm="SBO:0000625" id="R_ACOADAGAT_PALM_EPA_ARA_c_upper_bound" value="10000" units="mmol_per_gDW_per_hr" constant="true"/>
      <parameter sboTerm="SBO:0000625" id="R_ACOADAGAT_PALM_EPA_GLNA_c_upper_bound" value="10000" units="mmol_per_gDW_per_hr" constant="true"/>
      <parameter sboTerm="SBO:0000625" id="R_ACOADAGAT_HDE_HDE_GLNA_c_upper_bound" value="10000" units="mmol_per_gDW_per_hr" constant="true"/>
      <parameter sboTerm="SBO:0000625" id="R_ACOADAGAT_PALM_EPA_DHA_c_upper_bound" value="10000" units="mmol_per_gDW_per_hr" constant="true"/>
      <parameter sboTerm="SBO:0000625" id="R_ACOADAGAT_PALM_EPA_LNA_c_upper_bound" value="10000" units="mmol_per_gDW_per_hr" constant="true"/>
      <parameter sboTerm="SBO:0000625" id="R_ACOADAGAT_HDE_HDE_LNA_c_upper_bound" value="10000" units="mmol_per_gDW_per_hr" constant="true"/>
      <parameter sboTerm="SBO:0000625" id="R_ACOADAGAT_MYRS_EPA_PALM_c_upper_bound" value="10000" units="mmol_per_gDW_per_hr" constant="true"/>
      <parameter sboTerm="SBO:0000625" id="R_ACOADAGAT_OLE_HDE_HDE_c_upper_bound" value="10000" units="mmol_per_gDW_per_hr" constant="true"/>
      <parameter sboTerm="SBO:0000625" id="R_ACOADAGAT_HDE_ARA_HDE_c_upper_bound" value="10000" units="mmol_per_gDW_per_hr" constant="true"/>
      <parameter sboTerm="SBO:0000625" id="R_ACOADAGAT_PALM_HDE_PALM_c_upper_bound" value="10000" units="mmol_per_gDW_per_hr" constant="true"/>
      <parameter sboTerm="SBO:0000625" id="R_ACOADAGAT_HDE_MYRS_HDE_c_upper_bound" value="10000" units="mmol_per_gDW_per_hr" constant="true"/>
      <parameter sboTerm="SBO:0000625" id="R_ACOADAGAT_HDE_EPA_GLNA_c_upper_bound" value="10000" units="mmol_per_gDW_per_hr" constant="true"/>
      <parameter sboTerm="SBO:0000625" id="R_ACOADAGAT_HDE_EPA_ARA_c_upper_bound" value="10000" units="mmol_per_gDW_per_hr" constant="true"/>
      <parameter sboTerm="SBO:0000625" id="R_ACOADAGAT_HDE_EPA_DHA_c_upper_bound" value="10000" units="mmol_per_gDW_per_hr" constant="true"/>
      <parameter sboTerm="SBO:0000625" id="R_ACOADAGAT_HDE_EPA_LNA_c_upper_bound" value="10000" units="mmol_per_gDW_per_hr" constant="true"/>
      <parameter sboTerm="SBO:0000625" id="R_ACOADAGAT_HDE_EPA_OLE_c_upper_bound" value="10000" units="mmol_per_gDW_per_hr" constant="true"/>
      <parameter sboTerm="SBO:0000625" id="R_ACOADAGAT_MYRS_EPA_HDE_c_upper_bound" value="10000" units="mmol_per_gDW_per_hr" constant="true"/>
      <parameter sboTerm="SBO:0000625" id="R_ACOADAGAT_PALM_EPA_PALM_c_upper_bound" value="10000" units="mmol_per_gDW_per_hr" constant="true"/>
      <parameter sboTerm="SBO:0000625" id="R_ACOADAGAT_PALM_HDE_HDE_c_upper_bound" value="10000" units="mmol_per_gDW_per_hr" constant="true"/>
      <parameter sboTerm="SBO:0000625" id="R_ACOADAGAT_EPA_EPA_LNA_c_upper_bound" value="10000" units="mmol_per_gDW_per_hr" constant="true"/>
      <parameter sboTerm="SBO:0000625" id="R_ACOADAGAT_EPA_EPA_GLNA_c_upper_bound" value="10000" units="mmol_per_gDW_per_hr" constant="true"/>
      <parameter sboTerm="SBO:0000625" id="R_ACOADAGAT_EPA_EPA_DHA_c_upper_bound" value="10000" units="mmol_per_gDW_per_hr" constant="true"/>
      <parameter sboTerm="SBO:0000625" id="R_ACOADAGAT_MYRS_EPA_EPA_c_upper_bound" value="10000" units="mmol_per_gDW_per_hr" constant="true"/>
      <parameter sboTerm="SBO:0000625" id="R_ACOADAGAT_OLE_EPA_EPA_c_upper_bound" value="10000" units="mmol_per_gDW_per_hr" constant="true"/>
      <parameter sboTerm="SBO:0000625" id="R_ACOADAGAT_HDE_EPA_PALM_c_upper_bound" value="10000" units="mmol_per_gDW_per_hr" constant="true"/>
      <parameter sboTerm="SBO:0000625" id="R_ACOADAGAT_EPA_EPA_PALM_c_upper_bound" value="10000" units="mmol_per_gDW_per_hr" constant="true"/>
      <parameter sboTerm="SBO:0000625" id="R_ACOADAGAT_PALM_EPA_EPA_c_upper_bound" value="10000" units="mmol_per_gDW_per_hr" constant="true"/>
      <parameter sboTerm="SBO:0000625" id="R_ACOADAGAT_HDE_EPA_HDE_c_upper_bound" value="10000" units="mmol_per_gDW_per_hr" constant="true"/>
      <parameter sboTerm="SBO:0000625" id="R_ACOADAGAT_HDE_HDE_HDE_c_upper_bound" value="10000" units="mmol_per_gDW_per_hr" constant="true"/>
      <parameter sboTerm="SBO:0000625" id="R_ACOADAGAT_HDE_EPA_EPA_c_upper_bound" value="10000" units="mmol_per_gDW_per_hr" constant="true"/>
      <parameter sboTerm="SBO:0000625" id="R_ACOADAGAT_EPA_EPA_ARA_c_upper_bound" value="10000" units="mmol_per_gDW_per_hr" constant="true"/>
      <parameter sboTerm="SBO:0000625" id="R_ACOADAGAT_EPA_EPA_EPA_c_upper_bound" value="10000" units="mmol_per_gDW_per_hr" constant="true"/>
      <parameter sboTerm="SBO:0000625" id="R_PLDAGAT_HDE_ARA_ARA_PC_1_c_upper_bound" value="10000" units="mmol_per_gDW_per_hr" constant="true"/>
      <parameter sboTerm="SBO:0000625" id="R_PLDAGAT_HDE_ARA_ARA_PC_2_c_upper_bound" value="10000" units="mmol_per_gDW_per_hr" constant="true"/>
      <parameter sboTerm="SBO:0000625" id="R_PLDAGAT_HDE_ARA_ARA_PC_3_c_upper_bound" value="10000" units="mmol_per_gDW_per_hr" constant="true"/>
      <parameter sboTerm="SBO:0000625" id="R_PLDAGAT_HDE_ARA_ARA_PC_4_c_upper_bound" value="10000" units="mmol_per_gDW_per_hr" constant="true"/>
      <parameter sboTerm="SBO:0000625" id="R_PLDAGAT_HDE_ARA_ARA_PC_5_c_upper_bound" value="10000" units="mmol_per_gDW_per_hr" constant="true"/>
      <parameter sboTerm="SBO:0000625" id="R_PLDAGAT_HDE_ARA_ARA_PC_6_c_upper_bound" value="10000" units="mmol_per_gDW_per_hr" constant="true"/>
      <parameter sboTerm="SBO:0000625" id="R_PLDAGAT_HDE_ARA_ARA_PC_7_c_upper_bound" value="10000" units="mmol_per_gDW_per_hr" constant="true"/>
      <parameter sboTerm="SBO:0000625" id="R_PLDAGAT_HDE_ARA_ARA_PC_8_c_upper_bound" value="10000" units="mmol_per_gDW_per_hr" constant="true"/>
      <parameter sboTerm="SBO:0000625" id="R_PLDAGAT_HDE_ARA_ARA_PE_9_c_upper_bound" value="10000" units="mmol_per_gDW_per_hr" constant="true"/>
      <parameter sboTerm="SBO:0000625" id="R_PLDAGAT_HDE_ARA_ARA_PE_10_c_upper_bound" value="10000" units="mmol_per_gDW_per_hr" constant="true"/>
      <parameter sboTerm="SBO:0000625" id="R_PLDAGAT_HDE_ARA_ARA_PE_11_c_upper_bound" value="10000" units="mmol_per_gDW_per_hr" constant="true"/>
      <parameter sboTerm="SBO:0000625" id="R_PLDAGAT_HDE_ARA_ARA_PE_12_c_upper_bound" value="10000" units="mmol_per_gDW_per_hr" constant="true"/>
      <parameter sboTerm="SBO:0000625" id="R_PLDAGAT_HDE_ARA_ARA_PE_13_c_upper_bound" value="10000" units="mmol_per_gDW_per_hr" constant="true"/>
      <parameter sboTerm="SBO:0000625" id="R_PLDAGAT_HDE_ARA_ARA_PE_14_c_upper_bound" value="10000" units="mmol_per_gDW_per_hr" constant="true"/>
      <parameter sboTerm="SBO:0000625" id="R_PLDAGAT_HDE_ARA_ARA_PE_15_c_upper_bound" value="10000" units="mmol_per_gDW_per_hr" constant="true"/>
      <parameter sboTerm="SBO:0000625" id="R_PLDAGAT_HDE_ARA_ARA_PE_16_c_upper_bound" value="10000" units="mmol_per_gDW_per_hr" constant="true"/>
      <parameter sboTerm="SBO:0000625" id="R_PLDAGAT_HDE_MYRS_GLNA_PC_1_c_upper_bound" value="10000" units="mmol_per_gDW_per_hr" constant="true"/>
      <parameter sboTerm="SBO:0000625" id="R_PLDAGAT_HDE_MYRS_GLNA_PC_2_c_upper_bound" value="10000" units="mmol_per_gDW_per_hr" constant="true"/>
      <parameter sboTerm="SBO:0000625" id="R_PLDAGAT_HDE_MYRS_GLNA_PC_3_c_upper_bound" value="10000" units="mmol_per_gDW_per_hr" constant="true"/>
      <parameter sboTerm="SBO:0000625" id="R_PLDAGAT_HDE_MYRS_GLNA_PC_4_c_upper_bound" value="10000" units="mmol_per_gDW_per_hr" constant="true"/>
      <parameter sboTerm="SBO:0000625" id="R_PLDAGAT_HDE_MYRS_GLNA_PC_5_c_upper_bound" value="10000" units="mmol_per_gDW_per_hr" constant="true"/>
      <parameter sboTerm="SBO:0000625" id="R_PLDAGAT_HDE_MYRS_GLNA_PC_6_c_upper_bound" value="10000" units="mmol_per_gDW_per_hr" constant="true"/>
      <parameter sboTerm="SBO:0000625" id="R_PLDAGAT_HDE_MYRS_GLNA_PC_7_c_upper_bound" value="10000" units="mmol_per_gDW_per_hr" constant="true"/>
      <parameter sboTerm="SBO:0000625" id="R_PLDAGAT_HDE_MYRS_GLNA_PC_8_c_upper_bound" value="10000" units="mmol_per_gDW_per_hr" constant="true"/>
      <parameter sboTerm="SBO:0000625" id="R_PLDAGAT_HDE_MYRS_GLNA_PE_9_c_upper_bound" value="10000" units="mmol_per_gDW_per_hr" constant="true"/>
      <parameter sboTerm="SBO:0000625" id="R_PLDAGAT_HDE_MYRS_GLNA_PE_10_c_upper_bound" value="10000" units="mmol_per_gDW_per_hr" constant="true"/>
      <parameter sboTerm="SBO:0000625" id="R_PLDAGAT_HDE_MYRS_GLNA_PE_11_c_upper_bound" value="10000" units="mmol_per_gDW_per_hr" constant="true"/>
      <parameter sboTerm="SBO:0000625" id="R_PLDAGAT_HDE_MYRS_GLNA_PE_12_c_upper_bound" value="10000" units="mmol_per_gDW_per_hr" constant="true"/>
      <parameter sboTerm="SBO:0000625" id="R_PLDAGAT_HDE_MYRS_GLNA_PE_13_c_upper_bound" value="10000" units="mmol_per_gDW_per_hr" constant="true"/>
      <parameter sboTerm="SBO:0000625" id="R_PLDAGAT_HDE_MYRS_GLNA_PE_14_c_upper_bound" value="10000" units="mmol_per_gDW_per_hr" constant="true"/>
      <parameter sboTerm="SBO:0000625" id="R_PLDAGAT_HDE_MYRS_GLNA_PE_15_c_upper_bound" value="10000" units="mmol_per_gDW_per_hr" constant="true"/>
      <parameter sboTerm="SBO:0000625" id="R_PLDAGAT_HDE_MYRS_GLNA_PE_16_c_upper_bound" value="10000" units="mmol_per_gDW_per_hr" constant="true"/>
      <parameter sboTerm="SBO:0000625" id="R_PLDAGAT_PALM_PALM_GLNA_PC_1_c_upper_bound" value="10000" units="mmol_per_gDW_per_hr" constant="true"/>
      <parameter sboTerm="SBO:0000625" id="R_PLDAGAT_PALM_PALM_GLNA_PC_2_c_upper_bound" value="10000" units="mmol_per_gDW_per_hr" constant="true"/>
      <parameter sboTerm="SBO:0000625" id="R_PLDAGAT_PALM_PALM_GLNA_PC_3_c_upper_bound" value="10000" units="mmol_per_gDW_per_hr" constant="true"/>
      <parameter sboTerm="SBO:0000625" id="R_PLDAGAT_PALM_PALM_GLNA_PC_4_c_upper_bound" value="10000" units="mmol_per_gDW_per_hr" constant="true"/>
      <parameter sboTerm="SBO:0000625" id="R_PLDAGAT_PALM_PALM_GLNA_PC_5_c_upper_bound" value="10000" units="mmol_per_gDW_per_hr" constant="true"/>
      <parameter sboTerm="SBO:0000625" id="R_PLDAGAT_PALM_PALM_GLNA_PC_6_c_upper_bound" value="10000" units="mmol_per_gDW_per_hr" constant="true"/>
      <parameter sboTerm="SBO:0000625" id="R_PLDAGAT_PALM_PALM_GLNA_PC_7_c_upper_bound" value="10000" units="mmol_per_gDW_per_hr" constant="true"/>
      <parameter sboTerm="SBO:0000625" id="R_PLDAGAT_PALM_PALM_GLNA_PC_8_c_upper_bound" value="10000" units="mmol_per_gDW_per_hr" constant="true"/>
      <parameter sboTerm="SBO:0000625" id="R_PLDAGAT_PALM_PALM_GLNA_PE_9_c_upper_bound" value="10000" units="mmol_per_gDW_per_hr" constant="true"/>
      <parameter sboTerm="SBO:0000625" id="R_PLDAGAT_PALM_PALM_GLNA_PE_10_c_upper_bound" value="10000" units="mmol_per_gDW_per_hr" constant="true"/>
      <parameter sboTerm="SBO:0000625" id="R_PLDAGAT_PALM_PALM_GLNA_PE_11_c_upper_bound" value="10000" units="mmol_per_gDW_per_hr" constant="true"/>
      <parameter sboTerm="SBO:0000625" id="R_PLDAGAT_PALM_PALM_GLNA_PE_12_c_upper_bound" value="10000" units="mmol_per_gDW_per_hr" constant="true"/>
      <parameter sboTerm="SBO:0000625" id="R_PLDAGAT_PALM_PALM_GLNA_PE_13_c_upper_bound" value="10000" units="mmol_per_gDW_per_hr" constant="true"/>
      <parameter sboTerm="SBO:0000625" id="R_PLDAGAT_PALM_PALM_GLNA_PE_14_c_upper_bound" value="10000" units="mmol_per_gDW_per_hr" constant="true"/>
      <parameter sboTerm="SBO:0000625" id="R_PLDAGAT_PALM_PALM_GLNA_PE_15_c_upper_bound" value="10000" units="mmol_per_gDW_per_hr" constant="true"/>
      <parameter sboTerm="SBO:0000625" id="R_PLDAGAT_PALM_PALM_GLNA_PE_16_c_upper_bound" value="10000" units="mmol_per_gDW_per_hr" constant="true"/>
      <parameter sboTerm="SBO:0000625" id="R_PLDAGAT_MYRS_ARA_HDE_PC_1_c_upper_bound" value="10000" units="mmol_per_gDW_per_hr" constant="true"/>
      <parameter sboTerm="SBO:0000625" id="R_PLDAGAT_MYRS_ARA_HDE_PC_2_c_upper_bound" value="10000" units="mmol_per_gDW_per_hr" constant="true"/>
      <parameter sboTerm="SBO:0000625" id="R_PLDAGAT_MYRS_ARA_HDE_PC_3_c_upper_bound" value="10000" units="mmol_per_gDW_per_hr" constant="true"/>
      <parameter sboTerm="SBO:0000625" id="R_PLDAGAT_MYRS_ARA_HDE_PC_4_c_upper_bound" value="10000" units="mmol_per_gDW_per_hr" constant="true"/>
      <parameter sboTerm="SBO:0000625" id="R_PLDAGAT_MYRS_ARA_HDE_PC_5_c_upper_bound" value="10000" units="mmol_per_gDW_per_hr" constant="true"/>
      <parameter sboTerm="SBO:0000625" id="R_PLDAGAT_MYRS_ARA_HDE_PC_6_c_upper_bound" value="10000" units="mmol_per_gDW_per_hr" constant="true"/>
      <parameter sboTerm="SBO:0000625" id="R_PLDAGAT_MYRS_ARA_HDE_PC_7_c_upper_bound" value="10000" units="mmol_per_gDW_per_hr" constant="true"/>
      <parameter sboTerm="SBO:0000625" id="R_PLDAGAT_MYRS_ARA_HDE_PC_8_c_upper_bound" value="10000" units="mmol_per_gDW_per_hr" constant="true"/>
      <parameter sboTerm="SBO:0000625" id="R_PLDAGAT_MYRS_ARA_HDE_PE_9_c_upper_bound" value="10000" units="mmol_per_gDW_per_hr" constant="true"/>
      <parameter sboTerm="SBO:0000625" id="R_PLDAGAT_MYRS_ARA_HDE_PE_10_c_upper_bound" value="10000" units="mmol_per_gDW_per_hr" constant="true"/>
      <parameter sboTerm="SBO:0000625" id="R_PLDAGAT_MYRS_ARA_HDE_PE_11_c_upper_bound" value="10000" units="mmol_per_gDW_per_hr" constant="true"/>
      <parameter sboTerm="SBO:0000625" id="R_PLDAGAT_MYRS_ARA_HDE_PE_12_c_upper_bound" value="10000" units="mmol_per_gDW_per_hr" constant="true"/>
      <parameter sboTerm="SBO:0000625" id="R_PLDAGAT_MYRS_ARA_HDE_PE_13_c_upper_bound" value="10000" units="mmol_per_gDW_per_hr" constant="true"/>
      <parameter sboTerm="SBO:0000625" id="R_PLDAGAT_MYRS_ARA_HDE_PE_14_c_upper_bound" value="10000" units="mmol_per_gDW_per_hr" constant="true"/>
      <parameter sboTerm="SBO:0000625" id="R_PLDAGAT_MYRS_ARA_HDE_PE_15_c_upper_bound" value="10000" units="mmol_per_gDW_per_hr" constant="true"/>
      <parameter sboTerm="SBO:0000625" id="R_PLDAGAT_MYRS_ARA_HDE_PE_16_c_upper_bound" value="10000" units="mmol_per_gDW_per_hr" constant="true"/>
      <parameter sboTerm="SBO:0000625" id="R_PLDAGAT_OLE_HDE_OLE_PC_1_c_upper_bound" value="10000" units="mmol_per_gDW_per_hr" constant="true"/>
      <parameter sboTerm="SBO:0000625" id="R_PLDAGAT_OLE_HDE_OLE_PC_2_c_upper_bound" value="10000" units="mmol_per_gDW_per_hr" constant="true"/>
      <parameter sboTerm="SBO:0000625" id="R_PLDAGAT_OLE_HDE_OLE_PC_3_c_upper_bound" value="10000" units="mmol_per_gDW_per_hr" constant="true"/>
      <parameter sboTerm="SBO:0000625" id="R_PLDAGAT_OLE_HDE_OLE_PC_4_c_upper_bound" value="10000" units="mmol_per_gDW_per_hr" constant="true"/>
      <parameter sboTerm="SBO:0000625" id="R_PLDAGAT_OLE_HDE_OLE_PC_5_c_upper_bound" value="10000" units="mmol_per_gDW_per_hr" constant="true"/>
      <parameter sboTerm="SBO:0000625" id="R_PLDAGAT_OLE_HDE_OLE_PC_6_c_upper_bound" value="10000" units="mmol_per_gDW_per_hr" constant="true"/>
      <parameter sboTerm="SBO:0000625" id="R_PLDAGAT_OLE_HDE_OLE_PC_7_c_upper_bound" value="10000" units="mmol_per_gDW_per_hr" constant="true"/>
      <parameter sboTerm="SBO:0000625" id="R_PLDAGAT_OLE_HDE_OLE_PC_8_c_upper_bound" value="10000" units="mmol_per_gDW_per_hr" constant="true"/>
      <parameter sboTerm="SBO:0000625" id="R_PLDAGAT_OLE_HDE_OLE_PE_9_c_upper_bound" value="10000" units="mmol_per_gDW_per_hr" constant="true"/>
      <parameter sboTerm="SBO:0000625" id="R_PLDAGAT_OLE_HDE_OLE_PE_10_c_upper_bound" value="10000" units="mmol_per_gDW_per_hr" constant="true"/>
      <parameter sboTerm="SBO:0000625" id="R_PLDAGAT_OLE_HDE_OLE_PE_11_c_upper_bound" value="10000" units="mmol_per_gDW_per_hr" constant="true"/>
      <parameter sboTerm="SBO:0000625" id="R_PLDAGAT_OLE_HDE_OLE_PE_12_c_upper_bound" value="10000" units="mmol_per_gDW_per_hr" constant="true"/>
      <parameter sboTerm="SBO:0000625" id="R_PLDAGAT_OLE_HDE_OLE_PE_13_c_upper_bound" value="10000" units="mmol_per_gDW_per_hr" constant="true"/>
      <parameter sboTerm="SBO:0000625" id="R_PLDAGAT_OLE_HDE_OLE_PE_14_c_upper_bound" value="10000" units="mmol_per_gDW_per_hr" constant="true"/>
      <parameter sboTerm="SBO:0000625" id="R_PLDAGAT_OLE_HDE_OLE_PE_15_c_upper_bound" value="10000" units="mmol_per_gDW_per_hr" constant="true"/>
      <parameter sboTerm="SBO:0000625" id="R_PLDAGAT_OLE_HDE_OLE_PE_16_c_upper_bound" value="10000" units="mmol_per_gDW_per_hr" constant="true"/>
      <parameter sboTerm="SBO:0000625" id="R_PLDAGAT_OLE_PALM_PALM_PC_1_c_upper_bound" value="10000" units="mmol_per_gDW_per_hr" constant="true"/>
      <parameter sboTerm="SBO:0000625" id="R_PLDAGAT_OLE_PALM_PALM_PC_2_c_upper_bound" value="10000" units="mmol_per_gDW_per_hr" constant="true"/>
      <parameter sboTerm="SBO:0000625" id="R_PLDAGAT_OLE_PALM_PALM_PC_3_c_upper_bound" value="10000" units="mmol_per_gDW_per_hr" constant="true"/>
      <parameter sboTerm="SBO:0000625" id="R_PLDAGAT_OLE_PALM_PALM_PC_4_c_upper_bound" value="10000" units="mmol_per_gDW_per_hr" constant="true"/>
      <parameter sboTerm="SBO:0000625" id="R_PLDAGAT_OLE_PALM_PALM_PC_5_c_upper_bound" value="10000" units="mmol_per_gDW_per_hr" constant="true"/>
      <parameter sboTerm="SBO:0000625" id="R_PLDAGAT_OLE_PALM_PALM_PC_6_c_upper_bound" value="10000" units="mmol_per_gDW_per_hr" constant="true"/>
      <parameter sboTerm="SBO:0000625" id="R_PLDAGAT_OLE_PALM_PALM_PC_7_c_upper_bound" value="10000" units="mmol_per_gDW_per_hr" constant="true"/>
      <parameter sboTerm="SBO:0000625" id="R_PLDAGAT_OLE_PALM_PALM_PC_8_c_upper_bound" value="10000" units="mmol_per_gDW_per_hr" constant="true"/>
      <parameter sboTerm="SBO:0000625" id="R_PLDAGAT_OLE_PALM_PALM_PE_9_c_upper_bound" value="10000" units="mmol_per_gDW_per_hr" constant="true"/>
      <parameter sboTerm="SBO:0000625" id="R_PLDAGAT_OLE_PALM_PALM_PE_10_c_upper_bound" value="10000" units="mmol_per_gDW_per_hr" constant="true"/>
      <parameter sboTerm="SBO:0000625" id="R_PLDAGAT_OLE_PALM_PALM_PE_11_c_upper_bound" value="10000" units="mmol_per_gDW_per_hr" constant="true"/>
      <parameter sboTerm="SBO:0000625" id="R_PLDAGAT_OLE_PALM_PALM_PE_12_c_upper_bound" value="10000" units="mmol_per_gDW_per_hr" constant="true"/>
      <parameter sboTerm="SBO:0000625" id="R_PLDAGAT_OLE_PALM_PALM_PE_13_c_upper_bound" value="10000" units="mmol_per_gDW_per_hr" constant="true"/>
      <parameter sboTerm="SBO:0000625" id="R_PLDAGAT_OLE_PALM_PALM_PE_14_c_upper_bound" value="10000" units="mmol_per_gDW_per_hr" constant="true"/>
      <parameter sboTerm="SBO:0000625" id="R_PLDAGAT_OLE_PALM_PALM_PE_15_c_upper_bound" value="10000" units="mmol_per_gDW_per_hr" constant="true"/>
      <parameter sboTerm="SBO:0000625" id="R_PLDAGAT_OLE_PALM_PALM_PE_16_c_upper_bound" value="10000" units="mmol_per_gDW_per_hr" constant="true"/>
      <parameter sboTerm="SBO:0000625" id="R_PLDAGAT_PALM_ARA_PALM_PC_1_c_upper_bound" value="10000" units="mmol_per_gDW_per_hr" constant="true"/>
      <parameter sboTerm="SBO:0000625" id="R_PLDAGAT_PALM_ARA_PALM_PC_2_c_upper_bound" value="10000" units="mmol_per_gDW_per_hr" constant="true"/>
      <parameter sboTerm="SBO:0000625" id="R_PLDAGAT_PALM_ARA_PALM_PC_3_c_upper_bound" value="10000" units="mmol_per_gDW_per_hr" constant="true"/>
      <parameter sboTerm="SBO:0000625" id="R_PLDAGAT_PALM_ARA_PALM_PC_4_c_upper_bound" value="10000" units="mmol_per_gDW_per_hr" constant="true"/>
      <parameter sboTerm="SBO:0000625" id="R_PLDAGAT_PALM_ARA_PALM_PC_5_c_upper_bound" value="10000" units="mmol_per_gDW_per_hr" constant="true"/>
      <parameter sboTerm="SBO:0000625" id="R_PLDAGAT_PALM_ARA_PALM_PC_6_c_upper_bound" value="10000" units="mmol_per_gDW_per_hr" constant="true"/>
      <parameter sboTerm="SBO:0000625" id="R_PLDAGAT_PALM_ARA_PALM_PC_7_c_upper_bound" value="10000" units="mmol_per_gDW_per_hr" constant="true"/>
      <parameter sboTerm="SBO:0000625" id="R_PLDAGAT_PALM_ARA_PALM_PC_8_c_upper_bound" value="10000" units="mmol_per_gDW_per_hr" constant="true"/>
      <parameter sboTerm="SBO:0000625" id="R_PLDAGAT_PALM_ARA_PALM_PE_9_c_upper_bound" value="10000" units="mmol_per_gDW_per_hr" constant="true"/>
      <parameter sboTerm="SBO:0000625" id="R_PLDAGAT_PALM_ARA_PALM_PE_10_c_upper_bound" value="10000" units="mmol_per_gDW_per_hr" constant="true"/>
      <parameter sboTerm="SBO:0000625" id="R_PLDAGAT_PALM_ARA_PALM_PE_11_c_upper_bound" value="10000" units="mmol_per_gDW_per_hr" constant="true"/>
      <parameter sboTerm="SBO:0000625" id="R_PLDAGAT_PALM_ARA_PALM_PE_12_c_upper_bound" value="10000" units="mmol_per_gDW_per_hr" constant="true"/>
      <parameter sboTerm="SBO:0000625" id="R_PLDAGAT_PALM_ARA_PALM_PE_13_c_upper_bound" value="10000" units="mmol_per_gDW_per_hr" constant="true"/>
      <parameter sboTerm="SBO:0000625" id="R_PLDAGAT_PALM_ARA_PALM_PE_14_c_upper_bound" value="10000" units="mmol_per_gDW_per_hr" constant="true"/>
      <parameter sboTerm="SBO:0000625" id="R_PLDAGAT_PALM_ARA_PALM_PE_15_c_upper_bound" value="10000" units="mmol_per_gDW_per_hr" constant="true"/>
      <parameter sboTerm="SBO:0000625" id="R_PLDAGAT_PALM_ARA_PALM_PE_16_c_upper_bound" value="10000" units="mmol_per_gDW_per_hr" constant="true"/>
      <parameter sboTerm="SBO:0000625" id="R_PLDAGAT_HDE_MYRS_LNA_PC_1_c_upper_bound" value="10000" units="mmol_per_gDW_per_hr" constant="true"/>
      <parameter sboTerm="SBO:0000625" id="R_PLDAGAT_HDE_MYRS_LNA_PC_2_c_upper_bound" value="10000" units="mmol_per_gDW_per_hr" constant="true"/>
      <parameter sboTerm="SBO:0000625" id="R_PLDAGAT_HDE_MYRS_LNA_PC_3_c_upper_bound" value="10000" units="mmol_per_gDW_per_hr" constant="true"/>
      <parameter sboTerm="SBO:0000625" id="R_PLDAGAT_HDE_MYRS_LNA_PC_4_c_upper_bound" value="10000" units="mmol_per_gDW_per_hr" constant="true"/>
      <parameter sboTerm="SBO:0000625" id="R_PLDAGAT_HDE_MYRS_LNA_PC_5_c_upper_bound" value="10000" units="mmol_per_gDW_per_hr" constant="true"/>
      <parameter sboTerm="SBO:0000625" id="R_PLDAGAT_HDE_MYRS_LNA_PC_6_c_upper_bound" value="10000" units="mmol_per_gDW_per_hr" constant="true"/>
      <parameter sboTerm="SBO:0000625" id="R_PLDAGAT_HDE_MYRS_LNA_PC_7_c_upper_bound" value="10000" units="mmol_per_gDW_per_hr" constant="true"/>
      <parameter sboTerm="SBO:0000625" id="R_PLDAGAT_HDE_MYRS_LNA_PC_8_c_upper_bound" value="10000" units="mmol_per_gDW_per_hr" constant="true"/>
      <parameter sboTerm="SBO:0000625" id="R_PLDAGAT_HDE_MYRS_LNA_PE_9_c_upper_bound" value="10000" units="mmol_per_gDW_per_hr" constant="true"/>
      <parameter sboTerm="SBO:0000625" id="R_PLDAGAT_HDE_MYRS_LNA_PE_10_c_upper_bound" value="10000" units="mmol_per_gDW_per_hr" constant="true"/>
      <parameter sboTerm="SBO:0000625" id="R_PLDAGAT_HDE_MYRS_LNA_PE_11_c_upper_bound" value="10000" units="mmol_per_gDW_per_hr" constant="true"/>
      <parameter sboTerm="SBO:0000625" id="R_PLDAGAT_HDE_MYRS_LNA_PE_12_c_upper_bound" value="10000" units="mmol_per_gDW_per_hr" constant="true"/>
      <parameter sboTerm="SBO:0000625" id="R_PLDAGAT_HDE_MYRS_LNA_PE_13_c_upper_bound" value="10000" units="mmol_per_gDW_per_hr" constant="true"/>
      <parameter sboTerm="SBO:0000625" id="R_PLDAGAT_HDE_MYRS_LNA_PE_14_c_upper_bound" value="10000" units="mmol_per_gDW_per_hr" constant="true"/>
      <parameter sboTerm="SBO:0000625" id="R_PLDAGAT_HDE_MYRS_LNA_PE_15_c_upper_bound" value="10000" units="mmol_per_gDW_per_hr" constant="true"/>
      <parameter sboTerm="SBO:0000625" id="R_PLDAGAT_HDE_MYRS_LNA_PE_16_c_upper_bound" value="10000" units="mmol_per_gDW_per_hr" constant="true"/>
      <parameter sboTerm="SBO:0000625" id="R_PLDAGAT_PALM_PALM_LNA_PC_1_c_upper_bound" value="10000" units="mmol_per_gDW_per_hr" constant="true"/>
      <parameter sboTerm="SBO:0000625" id="R_PLDAGAT_PALM_PALM_LNA_PC_2_c_upper_bound" value="10000" units="mmol_per_gDW_per_hr" constant="true"/>
      <parameter sboTerm="SBO:0000625" id="R_PLDAGAT_PALM_PALM_LNA_PC_3_c_upper_bound" value="10000" units="mmol_per_gDW_per_hr" constant="true"/>
      <parameter sboTerm="SBO:0000625" id="R_PLDAGAT_PALM_PALM_LNA_PC_4_c_upper_bound" value="10000" units="mmol_per_gDW_per_hr" constant="true"/>
      <parameter sboTerm="SBO:0000625" id="R_PLDAGAT_PALM_PALM_LNA_PC_5_c_upper_bound" value="10000" units="mmol_per_gDW_per_hr" constant="true"/>
      <parameter sboTerm="SBO:0000625" id="R_PLDAGAT_PALM_PALM_LNA_PC_6_c_upper_bound" value="10000" units="mmol_per_gDW_per_hr" constant="true"/>
      <parameter sboTerm="SBO:0000625" id="R_PLDAGAT_PALM_PALM_LNA_PC_7_c_upper_bound" value="10000" units="mmol_per_gDW_per_hr" constant="true"/>
      <parameter sboTerm="SBO:0000625" id="R_PLDAGAT_PALM_PALM_LNA_PC_8_c_upper_bound" value="10000" units="mmol_per_gDW_per_hr" constant="true"/>
      <parameter sboTerm="SBO:0000625" id="R_PLDAGAT_PALM_PALM_LNA_PE_9_c_upper_bound" value="10000" units="mmol_per_gDW_per_hr" constant="true"/>
      <parameter sboTerm="SBO:0000625" id="R_PLDAGAT_PALM_PALM_LNA_PE_10_c_upper_bound" value="10000" units="mmol_per_gDW_per_hr" constant="true"/>
      <parameter sboTerm="SBO:0000625" id="R_PLDAGAT_PALM_PALM_LNA_PE_11_c_upper_bound" value="10000" units="mmol_per_gDW_per_hr" constant="true"/>
      <parameter sboTerm="SBO:0000625" id="R_PLDAGAT_PALM_PALM_LNA_PE_12_c_upper_bound" value="10000" units="mmol_per_gDW_per_hr" constant="true"/>
      <parameter sboTerm="SBO:0000625" id="R_PLDAGAT_PALM_PALM_LNA_PE_13_c_upper_bound" value="10000" units="mmol_per_gDW_per_hr" constant="true"/>
      <parameter sboTerm="SBO:0000625" id="R_PLDAGAT_PALM_PALM_LNA_PE_14_c_upper_bound" value="10000" units="mmol_per_gDW_per_hr" constant="true"/>
      <parameter sboTerm="SBO:0000625" id="R_PLDAGAT_PALM_PALM_LNA_PE_15_c_upper_bound" value="10000" units="mmol_per_gDW_per_hr" constant="true"/>
      <parameter sboTerm="SBO:0000625" id="R_PLDAGAT_PALM_PALM_LNA_PE_16_c_upper_bound" value="10000" units="mmol_per_gDW_per_hr" constant="true"/>
      <parameter sboTerm="SBO:0000625" id="R_PLDAGAT_LNA_EPA_ARA_PC_1_c_upper_bound" value="10000" units="mmol_per_gDW_per_hr" constant="true"/>
      <parameter sboTerm="SBO:0000625" id="R_PLDAGAT_LNA_EPA_ARA_PC_2_c_upper_bound" value="10000" units="mmol_per_gDW_per_hr" constant="true"/>
      <parameter sboTerm="SBO:0000625" id="R_PLDAGAT_LNA_EPA_ARA_PC_3_c_upper_bound" value="10000" units="mmol_per_gDW_per_hr" constant="true"/>
      <parameter sboTerm="SBO:0000625" id="R_PLDAGAT_LNA_EPA_ARA_PC_4_c_upper_bound" value="10000" units="mmol_per_gDW_per_hr" constant="true"/>
      <parameter sboTerm="SBO:0000625" id="R_PLDAGAT_LNA_EPA_ARA_PC_5_c_upper_bound" value="10000" units="mmol_per_gDW_per_hr" constant="true"/>
      <parameter sboTerm="SBO:0000625" id="R_PLDAGAT_LNA_EPA_ARA_PC_6_c_upper_bound" value="10000" units="mmol_per_gDW_per_hr" constant="true"/>
      <parameter sboTerm="SBO:0000625" id="R_PLDAGAT_LNA_EPA_ARA_PC_7_c_upper_bound" value="10000" units="mmol_per_gDW_per_hr" constant="true"/>
      <parameter sboTerm="SBO:0000625" id="R_PLDAGAT_LNA_EPA_ARA_PC_8_c_upper_bound" value="10000" units="mmol_per_gDW_per_hr" constant="true"/>
      <parameter sboTerm="SBO:0000625" id="R_PLDAGAT_LNA_EPA_ARA_PE_9_c_upper_bound" value="10000" units="mmol_per_gDW_per_hr" constant="true"/>
      <parameter sboTerm="SBO:0000625" id="R_PLDAGAT_LNA_EPA_ARA_PE_10_c_upper_bound" value="10000" units="mmol_per_gDW_per_hr" constant="true"/>
      <parameter sboTerm="SBO:0000625" id="R_PLDAGAT_LNA_EPA_ARA_PE_11_c_upper_bound" value="10000" units="mmol_per_gDW_per_hr" constant="true"/>
      <parameter sboTerm="SBO:0000625" id="R_PLDAGAT_LNA_EPA_ARA_PE_12_c_upper_bound" value="10000" units="mmol_per_gDW_per_hr" constant="true"/>
      <parameter sboTerm="SBO:0000625" id="R_PLDAGAT_LNA_EPA_ARA_PE_13_c_upper_bound" value="10000" units="mmol_per_gDW_per_hr" constant="true"/>
      <parameter sboTerm="SBO:0000625" id="R_PLDAGAT_LNA_EPA_ARA_PE_14_c_upper_bound" value="10000" units="mmol_per_gDW_per_hr" constant="true"/>
      <parameter sboTerm="SBO:0000625" id="R_PLDAGAT_LNA_EPA_ARA_PE_15_c_upper_bound" value="10000" units="mmol_per_gDW_per_hr" constant="true"/>
      <parameter sboTerm="SBO:0000625" id="R_PLDAGAT_LNA_EPA_ARA_PE_16_c_upper_bound" value="10000" units="mmol_per_gDW_per_hr" constant="true"/>
      <parameter sboTerm="SBO:0000625" id="R_PLDAGAT_LNA_EPA_LNA_PC_1_c_upper_bound" value="10000" units="mmol_per_gDW_per_hr" constant="true"/>
      <parameter sboTerm="SBO:0000625" id="R_PLDAGAT_LNA_EPA_LNA_PC_2_c_upper_bound" value="10000" units="mmol_per_gDW_per_hr" constant="true"/>
      <parameter sboTerm="SBO:0000625" id="R_PLDAGAT_LNA_EPA_LNA_PC_3_c_upper_bound" value="10000" units="mmol_per_gDW_per_hr" constant="true"/>
      <parameter sboTerm="SBO:0000625" id="R_PLDAGAT_LNA_EPA_LNA_PC_4_c_upper_bound" value="10000" units="mmol_per_gDW_per_hr" constant="true"/>
      <parameter sboTerm="SBO:0000625" id="R_PLDAGAT_LNA_EPA_LNA_PC_5_c_upper_bound" value="10000" units="mmol_per_gDW_per_hr" constant="true"/>
      <parameter sboTerm="SBO:0000625" id="R_PLDAGAT_LNA_EPA_LNA_PC_6_c_upper_bound" value="10000" units="mmol_per_gDW_per_hr" constant="true"/>
      <parameter sboTerm="SBO:0000625" id="R_PLDAGAT_LNA_EPA_LNA_PC_7_c_upper_bound" value="10000" units="mmol_per_gDW_per_hr" constant="true"/>
      <parameter sboTerm="SBO:0000625" id="R_PLDAGAT_LNA_EPA_LNA_PC_8_c_upper_bound" value="10000" units="mmol_per_gDW_per_hr" constant="true"/>
      <parameter sboTerm="SBO:0000625" id="R_PLDAGAT_LNA_EPA_LNA_PE_9_c_upper_bound" value="10000" units="mmol_per_gDW_per_hr" constant="true"/>
      <parameter sboTerm="SBO:0000625" id="R_PLDAGAT_LNA_EPA_LNA_PE_10_c_upper_bound" value="10000" units="mmol_per_gDW_per_hr" constant="true"/>
      <parameter sboTerm="SBO:0000625" id="R_PLDAGAT_LNA_EPA_LNA_PE_11_c_upper_bound" value="10000" units="mmol_per_gDW_per_hr" constant="true"/>
      <parameter sboTerm="SBO:0000625" id="R_PLDAGAT_LNA_EPA_LNA_PE_12_c_upper_bound" value="10000" units="mmol_per_gDW_per_hr" constant="true"/>
      <parameter sboTerm="SBO:0000625" id="R_PLDAGAT_LNA_EPA_LNA_PE_13_c_upper_bound" value="10000" units="mmol_per_gDW_per_hr" constant="true"/>
      <parameter sboTerm="SBO:0000625" id="R_PLDAGAT_LNA_EPA_LNA_PE_14_c_upper_bound" value="10000" units="mmol_per_gDW_per_hr" constant="true"/>
      <parameter sboTerm="SBO:0000625" id="R_PLDAGAT_LNA_EPA_LNA_PE_15_c_upper_bound" value="10000" units="mmol_per_gDW_per_hr" constant="true"/>
      <parameter sboTerm="SBO:0000625" id="R_PLDAGAT_LNA_EPA_LNA_PE_16_c_upper_bound" value="10000" units="mmol_per_gDW_per_hr" constant="true"/>
      <parameter sboTerm="SBO:0000625" id="R_PLDAGAT_LNA_EPA_GLNA_PC_1_c_upper_bound" value="10000" units="mmol_per_gDW_per_hr" constant="true"/>
      <parameter sboTerm="SBO:0000625" id="R_PLDAGAT_LNA_EPA_GLNA_PC_2_c_upper_bound" value="10000" units="mmol_per_gDW_per_hr" constant="true"/>
      <parameter sboTerm="SBO:0000625" id="R_PLDAGAT_LNA_EPA_GLNA_PC_3_c_upper_bound" value="10000" units="mmol_per_gDW_per_hr" constant="true"/>
      <parameter sboTerm="SBO:0000625" id="R_PLDAGAT_LNA_EPA_GLNA_PC_4_c_upper_bound" value="10000" units="mmol_per_gDW_per_hr" constant="true"/>
      <parameter sboTerm="SBO:0000625" id="R_PLDAGAT_LNA_EPA_GLNA_PC_5_c_upper_bound" value="10000" units="mmol_per_gDW_per_hr" constant="true"/>
      <parameter sboTerm="SBO:0000625" id="R_PLDAGAT_LNA_EPA_GLNA_PC_6_c_upper_bound" value="10000" units="mmol_per_gDW_per_hr" constant="true"/>
      <parameter sboTerm="SBO:0000625" id="R_PLDAGAT_LNA_EPA_GLNA_PC_7_c_upper_bound" value="10000" units="mmol_per_gDW_per_hr" constant="true"/>
      <parameter sboTerm="SBO:0000625" id="R_PLDAGAT_LNA_EPA_GLNA_PC_8_c_upper_bound" value="10000" units="mmol_per_gDW_per_hr" constant="true"/>
      <parameter sboTerm="SBO:0000625" id="R_PLDAGAT_LNA_EPA_GLNA_PE_9_c_upper_bound" value="10000" units="mmol_per_gDW_per_hr" constant="true"/>
      <parameter sboTerm="SBO:0000625" id="R_PLDAGAT_LNA_EPA_GLNA_PE_10_c_upper_bound" value="10000" units="mmol_per_gDW_per_hr" constant="true"/>
      <parameter sboTerm="SBO:0000625" id="R_PLDAGAT_LNA_EPA_GLNA_PE_11_c_upper_bound" value="10000" units="mmol_per_gDW_per_hr" constant="true"/>
      <parameter sboTerm="SBO:0000625" id="R_PLDAGAT_LNA_EPA_GLNA_PE_12_c_upper_bound" value="10000" units="mmol_per_gDW_per_hr" constant="true"/>
      <parameter sboTerm="SBO:0000625" id="R_PLDAGAT_LNA_EPA_GLNA_PE_13_c_upper_bound" value="10000" units="mmol_per_gDW_per_hr" constant="true"/>
      <parameter sboTerm="SBO:0000625" id="R_PLDAGAT_LNA_EPA_GLNA_PE_14_c_upper_bound" value="10000" units="mmol_per_gDW_per_hr" constant="true"/>
      <parameter sboTerm="SBO:0000625" id="R_PLDAGAT_LNA_EPA_GLNA_PE_15_c_upper_bound" value="10000" units="mmol_per_gDW_per_hr" constant="true"/>
      <parameter sboTerm="SBO:0000625" id="R_PLDAGAT_LNA_EPA_GLNA_PE_16_c_upper_bound" value="10000" units="mmol_per_gDW_per_hr" constant="true"/>
      <parameter sboTerm="SBO:0000625" id="R_PLDAGAT_MYRS_MYRS_HDE_PC_1_c_upper_bound" value="10000" units="mmol_per_gDW_per_hr" constant="true"/>
      <parameter sboTerm="SBO:0000625" id="R_PLDAGAT_MYRS_MYRS_HDE_PC_2_c_upper_bound" value="10000" units="mmol_per_gDW_per_hr" constant="true"/>
      <parameter sboTerm="SBO:0000625" id="R_PLDAGAT_MYRS_MYRS_HDE_PC_3_c_upper_bound" value="10000" units="mmol_per_gDW_per_hr" constant="true"/>
      <parameter sboTerm="SBO:0000625" id="R_PLDAGAT_MYRS_MYRS_HDE_PC_4_c_upper_bound" value="10000" units="mmol_per_gDW_per_hr" constant="true"/>
      <parameter sboTerm="SBO:0000625" id="R_PLDAGAT_MYRS_MYRS_HDE_PC_5_c_upper_bound" value="10000" units="mmol_per_gDW_per_hr" constant="true"/>
      <parameter sboTerm="SBO:0000625" id="R_PLDAGAT_MYRS_MYRS_HDE_PC_6_c_upper_bound" value="10000" units="mmol_per_gDW_per_hr" constant="true"/>
      <parameter sboTerm="SBO:0000625" id="R_PLDAGAT_MYRS_MYRS_HDE_PC_7_c_upper_bound" value="10000" units="mmol_per_gDW_per_hr" constant="true"/>
      <parameter sboTerm="SBO:0000625" id="R_PLDAGAT_MYRS_MYRS_HDE_PC_8_c_upper_bound" value="10000" units="mmol_per_gDW_per_hr" constant="true"/>
      <parameter sboTerm="SBO:0000625" id="R_PLDAGAT_MYRS_MYRS_HDE_PE_9_c_upper_bound" value="10000" units="mmol_per_gDW_per_hr" constant="true"/>
      <parameter sboTerm="SBO:0000625" id="R_PLDAGAT_MYRS_MYRS_HDE_PE_10_c_upper_bound" value="10000" units="mmol_per_gDW_per_hr" constant="true"/>
      <parameter sboTerm="SBO:0000625" id="R_PLDAGAT_MYRS_MYRS_HDE_PE_11_c_upper_bound" value="10000" units="mmol_per_gDW_per_hr" constant="true"/>
      <parameter sboTerm="SBO:0000625" id="R_PLDAGAT_MYRS_MYRS_HDE_PE_12_c_upper_bound" value="10000" units="mmol_per_gDW_per_hr" constant="true"/>
      <parameter sboTerm="SBO:0000625" id="R_PLDAGAT_MYRS_MYRS_HDE_PE_13_c_upper_bound" value="10000" units="mmol_per_gDW_per_hr" constant="true"/>
      <parameter sboTerm="SBO:0000625" id="R_PLDAGAT_MYRS_MYRS_HDE_PE_14_c_upper_bound" value="10000" units="mmol_per_gDW_per_hr" constant="true"/>
      <parameter sboTerm="SBO:0000625" id="R_PLDAGAT_MYRS_MYRS_HDE_PE_15_c_upper_bound" value="10000" units="mmol_per_gDW_per_hr" constant="true"/>
      <parameter sboTerm="SBO:0000625" id="R_PLDAGAT_MYRS_MYRS_HDE_PE_16_c_upper_bound" value="10000" units="mmol_per_gDW_per_hr" constant="true"/>
      <parameter sboTerm="SBO:0000625" id="R_PLDAGAT_PALM_MYRS_PALM_PC_1_c_upper_bound" value="10000" units="mmol_per_gDW_per_hr" constant="true"/>
      <parameter sboTerm="SBO:0000625" id="R_PLDAGAT_PALM_MYRS_PALM_PC_2_c_upper_bound" value="10000" units="mmol_per_gDW_per_hr" constant="true"/>
      <parameter sboTerm="SBO:0000625" id="R_PLDAGAT_PALM_MYRS_PALM_PC_3_c_upper_bound" value="10000" units="mmol_per_gDW_per_hr" constant="true"/>
      <parameter sboTerm="SBO:0000625" id="R_PLDAGAT_PALM_MYRS_PALM_PC_4_c_upper_bound" value="10000" units="mmol_per_gDW_per_hr" constant="true"/>
      <parameter sboTerm="SBO:0000625" id="R_PLDAGAT_PALM_MYRS_PALM_PC_5_c_upper_bound" value="10000" units="mmol_per_gDW_per_hr" constant="true"/>
      <parameter sboTerm="SBO:0000625" id="R_PLDAGAT_PALM_MYRS_PALM_PC_6_c_upper_bound" value="10000" units="mmol_per_gDW_per_hr" constant="true"/>
      <parameter sboTerm="SBO:0000625" id="R_PLDAGAT_PALM_MYRS_PALM_PC_7_c_upper_bound" value="10000" units="mmol_per_gDW_per_hr" constant="true"/>
      <parameter sboTerm="SBO:0000625" id="R_PLDAGAT_PALM_MYRS_PALM_PC_8_c_upper_bound" value="10000" units="mmol_per_gDW_per_hr" constant="true"/>
      <parameter sboTerm="SBO:0000625" id="R_PLDAGAT_PALM_MYRS_PALM_PE_9_c_upper_bound" value="10000" units="mmol_per_gDW_per_hr" constant="true"/>
      <parameter sboTerm="SBO:0000625" id="R_PLDAGAT_PALM_MYRS_PALM_PE_10_c_upper_bound" value="10000" units="mmol_per_gDW_per_hr" constant="true"/>
      <parameter sboTerm="SBO:0000625" id="R_PLDAGAT_PALM_MYRS_PALM_PE_11_c_upper_bound" value="10000" units="mmol_per_gDW_per_hr" constant="true"/>
      <parameter sboTerm="SBO:0000625" id="R_PLDAGAT_PALM_MYRS_PALM_PE_12_c_upper_bound" value="10000" units="mmol_per_gDW_per_hr" constant="true"/>
      <parameter sboTerm="SBO:0000625" id="R_PLDAGAT_PALM_MYRS_PALM_PE_13_c_upper_bound" value="10000" units="mmol_per_gDW_per_hr" constant="true"/>
      <parameter sboTerm="SBO:0000625" id="R_PLDAGAT_PALM_MYRS_PALM_PE_14_c_upper_bound" value="10000" units="mmol_per_gDW_per_hr" constant="true"/>
      <parameter sboTerm="SBO:0000625" id="R_PLDAGAT_PALM_MYRS_PALM_PE_15_c_upper_bound" value="10000" units="mmol_per_gDW_per_hr" constant="true"/>
      <parameter sboTerm="SBO:0000625" id="R_PLDAGAT_PALM_MYRS_PALM_PE_16_c_upper_bound" value="10000" units="mmol_per_gDW_per_hr" constant="true"/>
      <parameter sboTerm="SBO:0000625" id="R_PLDAGAT_DHA_EPA_ARA_PC_1_c_upper_bound" value="10000" units="mmol_per_gDW_per_hr" constant="true"/>
      <parameter sboTerm="SBO:0000625" id="R_PLDAGAT_DHA_EPA_ARA_PC_2_c_upper_bound" value="10000" units="mmol_per_gDW_per_hr" constant="true"/>
      <parameter sboTerm="SBO:0000625" id="R_PLDAGAT_DHA_EPA_ARA_PC_3_c_upper_bound" value="10000" units="mmol_per_gDW_per_hr" constant="true"/>
      <parameter sboTerm="SBO:0000625" id="R_PLDAGAT_DHA_EPA_ARA_PC_4_c_upper_bound" value="10000" units="mmol_per_gDW_per_hr" constant="true"/>
      <parameter sboTerm="SBO:0000625" id="R_PLDAGAT_DHA_EPA_ARA_PC_5_c_upper_bound" value="10000" units="mmol_per_gDW_per_hr" constant="true"/>
      <parameter sboTerm="SBO:0000625" id="R_PLDAGAT_DHA_EPA_ARA_PC_6_c_upper_bound" value="10000" units="mmol_per_gDW_per_hr" constant="true"/>
      <parameter sboTerm="SBO:0000625" id="R_PLDAGAT_DHA_EPA_ARA_PC_7_c_upper_bound" value="10000" units="mmol_per_gDW_per_hr" constant="true"/>
      <parameter sboTerm="SBO:0000625" id="R_PLDAGAT_DHA_EPA_ARA_PC_8_c_upper_bound" value="10000" units="mmol_per_gDW_per_hr" constant="true"/>
      <parameter sboTerm="SBO:0000625" id="R_PLDAGAT_DHA_EPA_ARA_PE_9_c_upper_bound" value="10000" units="mmol_per_gDW_per_hr" constant="true"/>
      <parameter sboTerm="SBO:0000625" id="R_PLDAGAT_DHA_EPA_ARA_PE_10_c_upper_bound" value="10000" units="mmol_per_gDW_per_hr" constant="true"/>
      <parameter sboTerm="SBO:0000625" id="R_PLDAGAT_DHA_EPA_ARA_PE_11_c_upper_bound" value="10000" units="mmol_per_gDW_per_hr" constant="true"/>
      <parameter sboTerm="SBO:0000625" id="R_PLDAGAT_DHA_EPA_ARA_PE_12_c_upper_bound" value="10000" units="mmol_per_gDW_per_hr" constant="true"/>
      <parameter sboTerm="SBO:0000625" id="R_PLDAGAT_DHA_EPA_ARA_PE_13_c_upper_bound" value="10000" units="mmol_per_gDW_per_hr" constant="true"/>
      <parameter sboTerm="SBO:0000625" id="R_PLDAGAT_DHA_EPA_ARA_PE_14_c_upper_bound" value="10000" units="mmol_per_gDW_per_hr" constant="true"/>
      <parameter sboTerm="SBO:0000625" id="R_PLDAGAT_DHA_EPA_ARA_PE_15_c_upper_bound" value="10000" units="mmol_per_gDW_per_hr" constant="true"/>
      <parameter sboTerm="SBO:0000625" id="R_PLDAGAT_DHA_EPA_ARA_PE_16_c_upper_bound" value="10000" units="mmol_per_gDW_per_hr" constant="true"/>
      <parameter sboTerm="SBO:0000625" id="R_PLDAGAT_DHA_EPA_DHA_PC_1_c_upper_bound" value="10000" units="mmol_per_gDW_per_hr" constant="true"/>
      <parameter sboTerm="SBO:0000625" id="R_PLDAGAT_DHA_EPA_DHA_PC_2_c_upper_bound" value="10000" units="mmol_per_gDW_per_hr" constant="true"/>
      <parameter sboTerm="SBO:0000625" id="R_PLDAGAT_DHA_EPA_DHA_PC_3_c_upper_bound" value="10000" units="mmol_per_gDW_per_hr" constant="true"/>
      <parameter sboTerm="SBO:0000625" id="R_PLDAGAT_DHA_EPA_DHA_PC_4_c_upper_bound" value="10000" units="mmol_per_gDW_per_hr" constant="true"/>
      <parameter sboTerm="SBO:0000625" id="R_PLDAGAT_DHA_EPA_DHA_PC_5_c_upper_bound" value="10000" units="mmol_per_gDW_per_hr" constant="true"/>
      <parameter sboTerm="SBO:0000625" id="R_PLDAGAT_DHA_EPA_DHA_PC_6_c_upper_bound" value="10000" units="mmol_per_gDW_per_hr" constant="true"/>
      <parameter sboTerm="SBO:0000625" id="R_PLDAGAT_DHA_EPA_DHA_PC_7_c_upper_bound" value="10000" units="mmol_per_gDW_per_hr" constant="true"/>
      <parameter sboTerm="SBO:0000625" id="R_PLDAGAT_DHA_EPA_DHA_PC_8_c_upper_bound" value="10000" units="mmol_per_gDW_per_hr" constant="true"/>
      <parameter sboTerm="SBO:0000625" id="R_PLDAGAT_DHA_EPA_DHA_PE_9_c_upper_bound" value="10000" units="mmol_per_gDW_per_hr" constant="true"/>
      <parameter sboTerm="SBO:0000625" id="R_PLDAGAT_DHA_EPA_DHA_PE_10_c_upper_bound" value="10000" units="mmol_per_gDW_per_hr" constant="true"/>
      <parameter sboTerm="SBO:0000625" id="R_PLDAGAT_DHA_EPA_DHA_PE_11_c_upper_bound" value="10000" units="mmol_per_gDW_per_hr" constant="true"/>
      <parameter sboTerm="SBO:0000625" id="R_PLDAGAT_DHA_EPA_DHA_PE_12_c_upper_bound" value="10000" units="mmol_per_gDW_per_hr" constant="true"/>
      <parameter sboTerm="SBO:0000625" id="R_PLDAGAT_DHA_EPA_DHA_PE_13_c_upper_bound" value="10000" units="mmol_per_gDW_per_hr" constant="true"/>
      <parameter sboTerm="SBO:0000625" id="R_PLDAGAT_DHA_EPA_DHA_PE_14_c_upper_bound" value="10000" units="mmol_per_gDW_per_hr" constant="true"/>
      <parameter sboTerm="SBO:0000625" id="R_PLDAGAT_DHA_EPA_DHA_PE_15_c_upper_bound" value="10000" units="mmol_per_gDW_per_hr" constant="true"/>
      <parameter sboTerm="SBO:0000625" id="R_PLDAGAT_DHA_EPA_DHA_PE_16_c_upper_bound" value="10000" units="mmol_per_gDW_per_hr" constant="true"/>
      <parameter sboTerm="SBO:0000625" id="R_PLDAGAT_MYRS_EPA_GLNA_PC_1_c_upper_bound" value="10000" units="mmol_per_gDW_per_hr" constant="true"/>
      <parameter sboTerm="SBO:0000625" id="R_PLDAGAT_MYRS_EPA_GLNA_PC_2_c_upper_bound" value="10000" units="mmol_per_gDW_per_hr" constant="true"/>
      <parameter sboTerm="SBO:0000625" id="R_PLDAGAT_MYRS_EPA_GLNA_PC_3_c_upper_bound" value="10000" units="mmol_per_gDW_per_hr" constant="true"/>
      <parameter sboTerm="SBO:0000625" id="R_PLDAGAT_MYRS_EPA_GLNA_PC_4_c_upper_bound" value="10000" units="mmol_per_gDW_per_hr" constant="true"/>
      <parameter sboTerm="SBO:0000625" id="R_PLDAGAT_MYRS_EPA_GLNA_PC_5_c_upper_bound" value="10000" units="mmol_per_gDW_per_hr" constant="true"/>
      <parameter sboTerm="SBO:0000625" id="R_PLDAGAT_MYRS_EPA_GLNA_PC_6_c_upper_bound" value="10000" units="mmol_per_gDW_per_hr" constant="true"/>
      <parameter sboTerm="SBO:0000625" id="R_PLDAGAT_MYRS_EPA_GLNA_PC_7_c_upper_bound" value="10000" units="mmol_per_gDW_per_hr" constant="true"/>
      <parameter sboTerm="SBO:0000625" id="R_PLDAGAT_MYRS_EPA_GLNA_PC_8_c_upper_bound" value="10000" units="mmol_per_gDW_per_hr" constant="true"/>
      <parameter sboTerm="SBO:0000625" id="R_PLDAGAT_MYRS_EPA_GLNA_PE_9_c_upper_bound" value="10000" units="mmol_per_gDW_per_hr" constant="true"/>
      <parameter sboTerm="SBO:0000625" id="R_PLDAGAT_MYRS_EPA_GLNA_PE_10_c_upper_bound" value="10000" units="mmol_per_gDW_per_hr" constant="true"/>
      <parameter sboTerm="SBO:0000625" id="R_PLDAGAT_MYRS_EPA_GLNA_PE_11_c_upper_bound" value="10000" units="mmol_per_gDW_per_hr" constant="true"/>
      <parameter sboTerm="SBO:0000625" id="R_PLDAGAT_MYRS_EPA_GLNA_PE_12_c_upper_bound" value="10000" units="mmol_per_gDW_per_hr" constant="true"/>
      <parameter sboTerm="SBO:0000625" id="R_PLDAGAT_MYRS_EPA_GLNA_PE_13_c_upper_bound" value="10000" units="mmol_per_gDW_per_hr" constant="true"/>
      <parameter sboTerm="SBO:0000625" id="R_PLDAGAT_MYRS_EPA_GLNA_PE_14_c_upper_bound" value="10000" units="mmol_per_gDW_per_hr" constant="true"/>
      <parameter sboTerm="SBO:0000625" id="R_PLDAGAT_MYRS_EPA_GLNA_PE_15_c_upper_bound" value="10000" units="mmol_per_gDW_per_hr" constant="true"/>
      <parameter sboTerm="SBO:0000625" id="R_PLDAGAT_MYRS_EPA_GLNA_PE_16_c_upper_bound" value="10000" units="mmol_per_gDW_per_hr" constant="true"/>
      <parameter sboTerm="SBO:0000625" id="R_PLDAGAT_PALM_HDE_GLNA_PC_1_c_upper_bound" value="10000" units="mmol_per_gDW_per_hr" constant="true"/>
      <parameter sboTerm="SBO:0000625" id="R_PLDAGAT_PALM_HDE_GLNA_PC_2_c_upper_bound" value="10000" units="mmol_per_gDW_per_hr" constant="true"/>
      <parameter sboTerm="SBO:0000625" id="R_PLDAGAT_PALM_HDE_GLNA_PC_3_c_upper_bound" value="10000" units="mmol_per_gDW_per_hr" constant="true"/>
      <parameter sboTerm="SBO:0000625" id="R_PLDAGAT_PALM_HDE_GLNA_PC_4_c_upper_bound" value="10000" units="mmol_per_gDW_per_hr" constant="true"/>
      <parameter sboTerm="SBO:0000625" id="R_PLDAGAT_PALM_HDE_GLNA_PC_5_c_upper_bound" value="10000" units="mmol_per_gDW_per_hr" constant="true"/>
      <parameter sboTerm="SBO:0000625" id="R_PLDAGAT_PALM_HDE_GLNA_PC_6_c_upper_bound" value="10000" units="mmol_per_gDW_per_hr" constant="true"/>
      <parameter sboTerm="SBO:0000625" id="R_PLDAGAT_PALM_HDE_GLNA_PC_7_c_upper_bound" value="10000" units="mmol_per_gDW_per_hr" constant="true"/>
      <parameter sboTerm="SBO:0000625" id="R_PLDAGAT_PALM_HDE_GLNA_PC_8_c_upper_bound" value="10000" units="mmol_per_gDW_per_hr" constant="true"/>
      <parameter sboTerm="SBO:0000625" id="R_PLDAGAT_PALM_HDE_GLNA_PE_9_c_upper_bound" value="10000" units="mmol_per_gDW_per_hr" constant="true"/>
      <parameter sboTerm="SBO:0000625" id="R_PLDAGAT_PALM_HDE_GLNA_PE_10_c_upper_bound" value="10000" units="mmol_per_gDW_per_hr" constant="true"/>
      <parameter sboTerm="SBO:0000625" id="R_PLDAGAT_PALM_HDE_GLNA_PE_11_c_upper_bound" value="10000" units="mmol_per_gDW_per_hr" constant="true"/>
      <parameter sboTerm="SBO:0000625" id="R_PLDAGAT_PALM_HDE_GLNA_PE_12_c_upper_bound" value="10000" units="mmol_per_gDW_per_hr" constant="true"/>
      <parameter sboTerm="SBO:0000625" id="R_PLDAGAT_PALM_HDE_GLNA_PE_13_c_upper_bound" value="10000" units="mmol_per_gDW_per_hr" constant="true"/>
      <parameter sboTerm="SBO:0000625" id="R_PLDAGAT_PALM_HDE_GLNA_PE_14_c_upper_bound" value="10000" units="mmol_per_gDW_per_hr" constant="true"/>
      <parameter sboTerm="SBO:0000625" id="R_PLDAGAT_PALM_HDE_GLNA_PE_15_c_upper_bound" value="10000" units="mmol_per_gDW_per_hr" constant="true"/>
      <parameter sboTerm="SBO:0000625" id="R_PLDAGAT_PALM_HDE_GLNA_PE_16_c_upper_bound" value="10000" units="mmol_per_gDW_per_hr" constant="true"/>
      <parameter sboTerm="SBO:0000625" id="R_PLDAGAT_LNA_PALM_HDE_PC_1_c_upper_bound" value="10000" units="mmol_per_gDW_per_hr" constant="true"/>
      <parameter sboTerm="SBO:0000625" id="R_PLDAGAT_LNA_PALM_HDE_PC_2_c_upper_bound" value="10000" units="mmol_per_gDW_per_hr" constant="true"/>
      <parameter sboTerm="SBO:0000625" id="R_PLDAGAT_LNA_PALM_HDE_PC_3_c_upper_bound" value="10000" units="mmol_per_gDW_per_hr" constant="true"/>
      <parameter sboTerm="SBO:0000625" id="R_PLDAGAT_LNA_PALM_HDE_PC_4_c_upper_bound" value="10000" units="mmol_per_gDW_per_hr" constant="true"/>
      <parameter sboTerm="SBO:0000625" id="R_PLDAGAT_LNA_PALM_HDE_PC_5_c_upper_bound" value="10000" units="mmol_per_gDW_per_hr" constant="true"/>
      <parameter sboTerm="SBO:0000625" id="R_PLDAGAT_LNA_PALM_HDE_PC_6_c_upper_bound" value="10000" units="mmol_per_gDW_per_hr" constant="true"/>
      <parameter sboTerm="SBO:0000625" id="R_PLDAGAT_LNA_PALM_HDE_PC_7_c_upper_bound" value="10000" units="mmol_per_gDW_per_hr" constant="true"/>
      <parameter sboTerm="SBO:0000625" id="R_PLDAGAT_LNA_PALM_HDE_PC_8_c_upper_bound" value="10000" units="mmol_per_gDW_per_hr" constant="true"/>
      <parameter sboTerm="SBO:0000625" id="R_PLDAGAT_LNA_PALM_HDE_PE_9_c_upper_bound" value="10000" units="mmol_per_gDW_per_hr" constant="true"/>
      <parameter sboTerm="SBO:0000625" id="R_PLDAGAT_LNA_PALM_HDE_PE_10_c_upper_bound" value="10000" units="mmol_per_gDW_per_hr" constant="true"/>
      <parameter sboTerm="SBO:0000625" id="R_PLDAGAT_LNA_PALM_HDE_PE_11_c_upper_bound" value="10000" units="mmol_per_gDW_per_hr" constant="true"/>
      <parameter sboTerm="SBO:0000625" id="R_PLDAGAT_LNA_PALM_HDE_PE_12_c_upper_bound" value="10000" units="mmol_per_gDW_per_hr" constant="true"/>
      <parameter sboTerm="SBO:0000625" id="R_PLDAGAT_LNA_PALM_HDE_PE_13_c_upper_bound" value="10000" units="mmol_per_gDW_per_hr" constant="true"/>
      <parameter sboTerm="SBO:0000625" id="R_PLDAGAT_LNA_PALM_HDE_PE_14_c_upper_bound" value="10000" units="mmol_per_gDW_per_hr" constant="true"/>
      <parameter sboTerm="SBO:0000625" id="R_PLDAGAT_LNA_PALM_HDE_PE_15_c_upper_bound" value="10000" units="mmol_per_gDW_per_hr" constant="true"/>
      <parameter sboTerm="SBO:0000625" id="R_PLDAGAT_LNA_PALM_HDE_PE_16_c_upper_bound" value="10000" units="mmol_per_gDW_per_hr" constant="true"/>
      <parameter sboTerm="SBO:0000625" id="R_PLDAGAT_MYRS_EPA_DHA_PC_1_c_upper_bound" value="10000" units="mmol_per_gDW_per_hr" constant="true"/>
      <parameter sboTerm="SBO:0000625" id="R_PLDAGAT_MYRS_EPA_DHA_PC_2_c_upper_bound" value="10000" units="mmol_per_gDW_per_hr" constant="true"/>
      <parameter sboTerm="SBO:0000625" id="R_PLDAGAT_MYRS_EPA_DHA_PC_3_c_upper_bound" value="10000" units="mmol_per_gDW_per_hr" constant="true"/>
      <parameter sboTerm="SBO:0000625" id="R_PLDAGAT_MYRS_EPA_DHA_PC_4_c_upper_bound" value="10000" units="mmol_per_gDW_per_hr" constant="true"/>
      <parameter sboTerm="SBO:0000625" id="R_PLDAGAT_MYRS_EPA_DHA_PC_5_c_upper_bound" value="10000" units="mmol_per_gDW_per_hr" constant="true"/>
      <parameter sboTerm="SBO:0000625" id="R_PLDAGAT_MYRS_EPA_DHA_PC_6_c_upper_bound" value="10000" units="mmol_per_gDW_per_hr" constant="true"/>
      <parameter sboTerm="SBO:0000625" id="R_PLDAGAT_MYRS_EPA_DHA_PC_7_c_upper_bound" value="10000" units="mmol_per_gDW_per_hr" constant="true"/>
      <parameter sboTerm="SBO:0000625" id="R_PLDAGAT_MYRS_EPA_DHA_PC_8_c_upper_bound" value="10000" units="mmol_per_gDW_per_hr" constant="true"/>
      <parameter sboTerm="SBO:0000625" id="R_PLDAGAT_MYRS_EPA_DHA_PE_9_c_upper_bound" value="10000" units="mmol_per_gDW_per_hr" constant="true"/>
      <parameter sboTerm="SBO:0000625" id="R_PLDAGAT_MYRS_EPA_DHA_PE_10_c_upper_bound" value="10000" units="mmol_per_gDW_per_hr" constant="true"/>
      <parameter sboTerm="SBO:0000625" id="R_PLDAGAT_MYRS_EPA_DHA_PE_11_c_upper_bound" value="10000" units="mmol_per_gDW_per_hr" constant="true"/>
      <parameter sboTerm="SBO:0000625" id="R_PLDAGAT_MYRS_EPA_DHA_PE_12_c_upper_bound" value="10000" units="mmol_per_gDW_per_hr" constant="true"/>
      <parameter sboTerm="SBO:0000625" id="R_PLDAGAT_MYRS_EPA_DHA_PE_13_c_upper_bound" value="10000" units="mmol_per_gDW_per_hr" constant="true"/>
      <parameter sboTerm="SBO:0000625" id="R_PLDAGAT_MYRS_EPA_DHA_PE_14_c_upper_bound" value="10000" units="mmol_per_gDW_per_hr" constant="true"/>
      <parameter sboTerm="SBO:0000625" id="R_PLDAGAT_MYRS_EPA_DHA_PE_15_c_upper_bound" value="10000" units="mmol_per_gDW_per_hr" constant="true"/>
      <parameter sboTerm="SBO:0000625" id="R_PLDAGAT_MYRS_EPA_DHA_PE_16_c_upper_bound" value="10000" units="mmol_per_gDW_per_hr" constant="true"/>
      <parameter sboTerm="SBO:0000625" id="R_PLDAGAT_MYRS_EPA_LNA_PC_1_c_upper_bound" value="10000" units="mmol_per_gDW_per_hr" constant="true"/>
      <parameter sboTerm="SBO:0000625" id="R_PLDAGAT_MYRS_EPA_LNA_PC_2_c_upper_bound" value="10000" units="mmol_per_gDW_per_hr" constant="true"/>
      <parameter sboTerm="SBO:0000625" id="R_PLDAGAT_MYRS_EPA_LNA_PC_3_c_upper_bound" value="10000" units="mmol_per_gDW_per_hr" constant="true"/>
      <parameter sboTerm="SBO:0000625" id="R_PLDAGAT_MYRS_EPA_LNA_PC_4_c_upper_bound" value="10000" units="mmol_per_gDW_per_hr" constant="true"/>
      <parameter sboTerm="SBO:0000625" id="R_PLDAGAT_MYRS_EPA_LNA_PC_5_c_upper_bound" value="10000" units="mmol_per_gDW_per_hr" constant="true"/>
      <parameter sboTerm="SBO:0000625" id="R_PLDAGAT_MYRS_EPA_LNA_PC_6_c_upper_bound" value="10000" units="mmol_per_gDW_per_hr" constant="true"/>
      <parameter sboTerm="SBO:0000625" id="R_PLDAGAT_MYRS_EPA_LNA_PC_7_c_upper_bound" value="10000" units="mmol_per_gDW_per_hr" constant="true"/>
      <parameter sboTerm="SBO:0000625" id="R_PLDAGAT_MYRS_EPA_LNA_PC_8_c_upper_bound" value="10000" units="mmol_per_gDW_per_hr" constant="true"/>
      <parameter sboTerm="SBO:0000625" id="R_PLDAGAT_MYRS_EPA_LNA_PE_9_c_upper_bound" value="10000" units="mmol_per_gDW_per_hr" constant="true"/>
      <parameter sboTerm="SBO:0000625" id="R_PLDAGAT_MYRS_EPA_LNA_PE_10_c_upper_bound" value="10000" units="mmol_per_gDW_per_hr" constant="true"/>
      <parameter sboTerm="SBO:0000625" id="R_PLDAGAT_MYRS_EPA_LNA_PE_11_c_upper_bound" value="10000" units="mmol_per_gDW_per_hr" constant="true"/>
      <parameter sboTerm="SBO:0000625" id="R_PLDAGAT_MYRS_EPA_LNA_PE_12_c_upper_bound" value="10000" units="mmol_per_gDW_per_hr" constant="true"/>
      <parameter sboTerm="SBO:0000625" id="R_PLDAGAT_MYRS_EPA_LNA_PE_13_c_upper_bound" value="10000" units="mmol_per_gDW_per_hr" constant="true"/>
      <parameter sboTerm="SBO:0000625" id="R_PLDAGAT_MYRS_EPA_LNA_PE_14_c_upper_bound" value="10000" units="mmol_per_gDW_per_hr" constant="true"/>
      <parameter sboTerm="SBO:0000625" id="R_PLDAGAT_MYRS_EPA_LNA_PE_15_c_upper_bound" value="10000" units="mmol_per_gDW_per_hr" constant="true"/>
      <parameter sboTerm="SBO:0000625" id="R_PLDAGAT_MYRS_EPA_LNA_PE_16_c_upper_bound" value="10000" units="mmol_per_gDW_per_hr" constant="true"/>
      <parameter sboTerm="SBO:0000625" id="R_PLDAGAT_OLE_EPA_DHA_PC_1_c_upper_bound" value="10000" units="mmol_per_gDW_per_hr" constant="true"/>
      <parameter sboTerm="SBO:0000625" id="R_PLDAGAT_OLE_EPA_DHA_PC_2_c_upper_bound" value="10000" units="mmol_per_gDW_per_hr" constant="true"/>
      <parameter sboTerm="SBO:0000625" id="R_PLDAGAT_OLE_EPA_DHA_PC_3_c_upper_bound" value="10000" units="mmol_per_gDW_per_hr" constant="true"/>
      <parameter sboTerm="SBO:0000625" id="R_PLDAGAT_OLE_EPA_DHA_PC_4_c_upper_bound" value="10000" units="mmol_per_gDW_per_hr" constant="true"/>
      <parameter sboTerm="SBO:0000625" id="R_PLDAGAT_OLE_EPA_DHA_PC_5_c_upper_bound" value="10000" units="mmol_per_gDW_per_hr" constant="true"/>
      <parameter sboTerm="SBO:0000625" id="R_PLDAGAT_OLE_EPA_DHA_PC_6_c_upper_bound" value="10000" units="mmol_per_gDW_per_hr" constant="true"/>
      <parameter sboTerm="SBO:0000625" id="R_PLDAGAT_OLE_EPA_DHA_PC_7_c_upper_bound" value="10000" units="mmol_per_gDW_per_hr" constant="true"/>
      <parameter sboTerm="SBO:0000625" id="R_PLDAGAT_OLE_EPA_DHA_PC_8_c_upper_bound" value="10000" units="mmol_per_gDW_per_hr" constant="true"/>
      <parameter sboTerm="SBO:0000625" id="R_PLDAGAT_OLE_EPA_DHA_PE_9_c_upper_bound" value="10000" units="mmol_per_gDW_per_hr" constant="true"/>
      <parameter sboTerm="SBO:0000625" id="R_PLDAGAT_OLE_EPA_DHA_PE_10_c_upper_bound" value="10000" units="mmol_per_gDW_per_hr" constant="true"/>
      <parameter sboTerm="SBO:0000625" id="R_PLDAGAT_OLE_EPA_DHA_PE_11_c_upper_bound" value="10000" units="mmol_per_gDW_per_hr" constant="true"/>
      <parameter sboTerm="SBO:0000625" id="R_PLDAGAT_OLE_EPA_DHA_PE_12_c_upper_bound" value="10000" units="mmol_per_gDW_per_hr" constant="true"/>
      <parameter sboTerm="SBO:0000625" id="R_PLDAGAT_OLE_EPA_DHA_PE_13_c_upper_bound" value="10000" units="mmol_per_gDW_per_hr" constant="true"/>
      <parameter sboTerm="SBO:0000625" id="R_PLDAGAT_OLE_EPA_DHA_PE_14_c_upper_bound" value="10000" units="mmol_per_gDW_per_hr" constant="true"/>
      <parameter sboTerm="SBO:0000625" id="R_PLDAGAT_OLE_EPA_DHA_PE_15_c_upper_bound" value="10000" units="mmol_per_gDW_per_hr" constant="true"/>
      <parameter sboTerm="SBO:0000625" id="R_PLDAGAT_OLE_EPA_DHA_PE_16_c_upper_bound" value="10000" units="mmol_per_gDW_per_hr" constant="true"/>
      <parameter sboTerm="SBO:0000625" id="R_PLDAGAT_HDE_PALM_LNA_PC_1_c_upper_bound" value="10000" units="mmol_per_gDW_per_hr" constant="true"/>
      <parameter sboTerm="SBO:0000625" id="R_PLDAGAT_HDE_PALM_LNA_PC_2_c_upper_bound" value="10000" units="mmol_per_gDW_per_hr" constant="true"/>
      <parameter sboTerm="SBO:0000625" id="R_PLDAGAT_HDE_PALM_LNA_PC_3_c_upper_bound" value="10000" units="mmol_per_gDW_per_hr" constant="true"/>
      <parameter sboTerm="SBO:0000625" id="R_PLDAGAT_HDE_PALM_LNA_PC_4_c_upper_bound" value="10000" units="mmol_per_gDW_per_hr" constant="true"/>
      <parameter sboTerm="SBO:0000625" id="R_PLDAGAT_HDE_PALM_LNA_PC_5_c_upper_bound" value="10000" units="mmol_per_gDW_per_hr" constant="true"/>
      <parameter sboTerm="SBO:0000625" id="R_PLDAGAT_HDE_PALM_LNA_PC_6_c_upper_bound" value="10000" units="mmol_per_gDW_per_hr" constant="true"/>
      <parameter sboTerm="SBO:0000625" id="R_PLDAGAT_HDE_PALM_LNA_PC_7_c_upper_bound" value="10000" units="mmol_per_gDW_per_hr" constant="true"/>
      <parameter sboTerm="SBO:0000625" id="R_PLDAGAT_HDE_PALM_LNA_PC_8_c_upper_bound" value="10000" units="mmol_per_gDW_per_hr" constant="true"/>
      <parameter sboTerm="SBO:0000625" id="R_PLDAGAT_HDE_PALM_LNA_PE_9_c_upper_bound" value="10000" units="mmol_per_gDW_per_hr" constant="true"/>
      <parameter sboTerm="SBO:0000625" id="R_PLDAGAT_HDE_PALM_LNA_PE_10_c_upper_bound" value="10000" units="mmol_per_gDW_per_hr" constant="true"/>
      <parameter sboTerm="SBO:0000625" id="R_PLDAGAT_HDE_PALM_LNA_PE_11_c_upper_bound" value="10000" units="mmol_per_gDW_per_hr" constant="true"/>
      <parameter sboTerm="SBO:0000625" id="R_PLDAGAT_HDE_PALM_LNA_PE_12_c_upper_bound" value="10000" units="mmol_per_gDW_per_hr" constant="true"/>
      <parameter sboTerm="SBO:0000625" id="R_PLDAGAT_HDE_PALM_LNA_PE_13_c_upper_bound" value="10000" units="mmol_per_gDW_per_hr" constant="true"/>
      <parameter sboTerm="SBO:0000625" id="R_PLDAGAT_HDE_PALM_LNA_PE_14_c_upper_bound" value="10000" units="mmol_per_gDW_per_hr" constant="true"/>
      <parameter sboTerm="SBO:0000625" id="R_PLDAGAT_HDE_PALM_LNA_PE_15_c_upper_bound" value="10000" units="mmol_per_gDW_per_hr" constant="true"/>
      <parameter sboTerm="SBO:0000625" id="R_PLDAGAT_HDE_PALM_LNA_PE_16_c_upper_bound" value="10000" units="mmol_per_gDW_per_hr" constant="true"/>
      <parameter sboTerm="SBO:0000625" id="R_PLDAGAT_MYRS_EPA_ARA_PC_1_c_upper_bound" value="10000" units="mmol_per_gDW_per_hr" constant="true"/>
      <parameter sboTerm="SBO:0000625" id="R_PLDAGAT_MYRS_EPA_ARA_PC_2_c_upper_bound" value="10000" units="mmol_per_gDW_per_hr" constant="true"/>
      <parameter sboTerm="SBO:0000625" id="R_PLDAGAT_MYRS_EPA_ARA_PC_3_c_upper_bound" value="10000" units="mmol_per_gDW_per_hr" constant="true"/>
      <parameter sboTerm="SBO:0000625" id="R_PLDAGAT_MYRS_EPA_ARA_PC_4_c_upper_bound" value="10000" units="mmol_per_gDW_per_hr" constant="true"/>
      <parameter sboTerm="SBO:0000625" id="R_PLDAGAT_MYRS_EPA_ARA_PC_5_c_upper_bound" value="10000" units="mmol_per_gDW_per_hr" constant="true"/>
      <parameter sboTerm="SBO:0000625" id="R_PLDAGAT_MYRS_EPA_ARA_PC_6_c_upper_bound" value="10000" units="mmol_per_gDW_per_hr" constant="true"/>
      <parameter sboTerm="SBO:0000625" id="R_PLDAGAT_MYRS_EPA_ARA_PC_7_c_upper_bound" value="10000" units="mmol_per_gDW_per_hr" constant="true"/>
      <parameter sboTerm="SBO:0000625" id="R_PLDAGAT_MYRS_EPA_ARA_PC_8_c_upper_bound" value="10000" units="mmol_per_gDW_per_hr" constant="true"/>
      <parameter sboTerm="SBO:0000625" id="R_PLDAGAT_MYRS_EPA_ARA_PE_9_c_upper_bound" value="10000" units="mmol_per_gDW_per_hr" constant="true"/>
      <parameter sboTerm="SBO:0000625" id="R_PLDAGAT_MYRS_EPA_ARA_PE_10_c_upper_bound" value="10000" units="mmol_per_gDW_per_hr" constant="true"/>
      <parameter sboTerm="SBO:0000625" id="R_PLDAGAT_MYRS_EPA_ARA_PE_11_c_upper_bound" value="10000" units="mmol_per_gDW_per_hr" constant="true"/>
      <parameter sboTerm="SBO:0000625" id="R_PLDAGAT_MYRS_EPA_ARA_PE_12_c_upper_bound" value="10000" units="mmol_per_gDW_per_hr" constant="true"/>
      <parameter sboTerm="SBO:0000625" id="R_PLDAGAT_MYRS_EPA_ARA_PE_13_c_upper_bound" value="10000" units="mmol_per_gDW_per_hr" constant="true"/>
      <parameter sboTerm="SBO:0000625" id="R_PLDAGAT_MYRS_EPA_ARA_PE_14_c_upper_bound" value="10000" units="mmol_per_gDW_per_hr" constant="true"/>
      <parameter sboTerm="SBO:0000625" id="R_PLDAGAT_MYRS_EPA_ARA_PE_15_c_upper_bound" value="10000" units="mmol_per_gDW_per_hr" constant="true"/>
      <parameter sboTerm="SBO:0000625" id="R_PLDAGAT_MYRS_EPA_ARA_PE_16_c_upper_bound" value="10000" units="mmol_per_gDW_per_hr" constant="true"/>
      <parameter sboTerm="SBO:0000625" id="R_PLDAGAT_MYRS_EPA_MYRS_PC_1_c_upper_bound" value="10000" units="mmol_per_gDW_per_hr" constant="true"/>
      <parameter sboTerm="SBO:0000625" id="R_PLDAGAT_MYRS_EPA_MYRS_PC_2_c_upper_bound" value="10000" units="mmol_per_gDW_per_hr" constant="true"/>
      <parameter sboTerm="SBO:0000625" id="R_PLDAGAT_MYRS_EPA_MYRS_PC_3_c_upper_bound" value="10000" units="mmol_per_gDW_per_hr" constant="true"/>
      <parameter sboTerm="SBO:0000625" id="R_PLDAGAT_MYRS_EPA_MYRS_PC_4_c_upper_bound" value="10000" units="mmol_per_gDW_per_hr" constant="true"/>
      <parameter sboTerm="SBO:0000625" id="R_PLDAGAT_MYRS_EPA_MYRS_PC_5_c_upper_bound" value="10000" units="mmol_per_gDW_per_hr" constant="true"/>
      <parameter sboTerm="SBO:0000625" id="R_PLDAGAT_MYRS_EPA_MYRS_PC_6_c_upper_bound" value="10000" units="mmol_per_gDW_per_hr" constant="true"/>
      <parameter sboTerm="SBO:0000625" id="R_PLDAGAT_MYRS_EPA_MYRS_PC_7_c_upper_bound" value="10000" units="mmol_per_gDW_per_hr" constant="true"/>
      <parameter sboTerm="SBO:0000625" id="R_PLDAGAT_MYRS_EPA_MYRS_PC_8_c_upper_bound" value="10000" units="mmol_per_gDW_per_hr" constant="true"/>
      <parameter sboTerm="SBO:0000625" id="R_PLDAGAT_MYRS_EPA_MYRS_PE_9_c_upper_bound" value="10000" units="mmol_per_gDW_per_hr" constant="true"/>
      <parameter sboTerm="SBO:0000625" id="R_PLDAGAT_MYRS_EPA_MYRS_PE_10_c_upper_bound" value="10000" units="mmol_per_gDW_per_hr" constant="true"/>
      <parameter sboTerm="SBO:0000625" id="R_PLDAGAT_MYRS_EPA_MYRS_PE_11_c_upper_bound" value="10000" units="mmol_per_gDW_per_hr" constant="true"/>
      <parameter sboTerm="SBO:0000625" id="R_PLDAGAT_MYRS_EPA_MYRS_PE_12_c_upper_bound" value="10000" units="mmol_per_gDW_per_hr" constant="true"/>
      <parameter sboTerm="SBO:0000625" id="R_PLDAGAT_MYRS_EPA_MYRS_PE_13_c_upper_bound" value="10000" units="mmol_per_gDW_per_hr" constant="true"/>
      <parameter sboTerm="SBO:0000625" id="R_PLDAGAT_MYRS_EPA_MYRS_PE_14_c_upper_bound" value="10000" units="mmol_per_gDW_per_hr" constant="true"/>
      <parameter sboTerm="SBO:0000625" id="R_PLDAGAT_MYRS_EPA_MYRS_PE_15_c_upper_bound" value="10000" units="mmol_per_gDW_per_hr" constant="true"/>
      <parameter sboTerm="SBO:0000625" id="R_PLDAGAT_MYRS_EPA_MYRS_PE_16_c_upper_bound" value="10000" units="mmol_per_gDW_per_hr" constant="true"/>
      <parameter sboTerm="SBO:0000625" id="R_PLDAGAT_OLE_PALM_HDE_PC_1_c_upper_bound" value="10000" units="mmol_per_gDW_per_hr" constant="true"/>
      <parameter sboTerm="SBO:0000625" id="R_PLDAGAT_OLE_PALM_HDE_PC_2_c_upper_bound" value="10000" units="mmol_per_gDW_per_hr" constant="true"/>
      <parameter sboTerm="SBO:0000625" id="R_PLDAGAT_OLE_PALM_HDE_PC_3_c_upper_bound" value="10000" units="mmol_per_gDW_per_hr" constant="true"/>
      <parameter sboTerm="SBO:0000625" id="R_PLDAGAT_OLE_PALM_HDE_PC_4_c_upper_bound" value="10000" units="mmol_per_gDW_per_hr" constant="true"/>
      <parameter sboTerm="SBO:0000625" id="R_PLDAGAT_OLE_PALM_HDE_PC_5_c_upper_bound" value="10000" units="mmol_per_gDW_per_hr" constant="true"/>
      <parameter sboTerm="SBO:0000625" id="R_PLDAGAT_OLE_PALM_HDE_PC_6_c_upper_bound" value="10000" units="mmol_per_gDW_per_hr" constant="true"/>
      <parameter sboTerm="SBO:0000625" id="R_PLDAGAT_OLE_PALM_HDE_PC_7_c_upper_bound" value="10000" units="mmol_per_gDW_per_hr" constant="true"/>
      <parameter sboTerm="SBO:0000625" id="R_PLDAGAT_OLE_PALM_HDE_PC_8_c_upper_bound" value="10000" units="mmol_per_gDW_per_hr" constant="true"/>
      <parameter sboTerm="SBO:0000625" id="R_PLDAGAT_OLE_PALM_HDE_PE_9_c_upper_bound" value="10000" units="mmol_per_gDW_per_hr" constant="true"/>
      <parameter sboTerm="SBO:0000625" id="R_PLDAGAT_OLE_PALM_HDE_PE_10_c_upper_bound" value="10000" units="mmol_per_gDW_per_hr" constant="true"/>
      <parameter sboTerm="SBO:0000625" id="R_PLDAGAT_OLE_PALM_HDE_PE_11_c_upper_bound" value="10000" units="mmol_per_gDW_per_hr" constant="true"/>
      <parameter sboTerm="SBO:0000625" id="R_PLDAGAT_OLE_PALM_HDE_PE_12_c_upper_bound" value="10000" units="mmol_per_gDW_per_hr" constant="true"/>
      <parameter sboTerm="SBO:0000625" id="R_PLDAGAT_OLE_PALM_HDE_PE_13_c_upper_bound" value="10000" units="mmol_per_gDW_per_hr" constant="true"/>
      <parameter sboTerm="SBO:0000625" id="R_PLDAGAT_OLE_PALM_HDE_PE_14_c_upper_bound" value="10000" units="mmol_per_gDW_per_hr" constant="true"/>
      <parameter sboTerm="SBO:0000625" id="R_PLDAGAT_OLE_PALM_HDE_PE_15_c_upper_bound" value="10000" units="mmol_per_gDW_per_hr" constant="true"/>
      <parameter sboTerm="SBO:0000625" id="R_PLDAGAT_OLE_PALM_HDE_PE_16_c_upper_bound" value="10000" units="mmol_per_gDW_per_hr" constant="true"/>
      <parameter sboTerm="SBO:0000625" id="R_PLDAGAT_HDE_ARA_PALM_PC_1_c_upper_bound" value="10000" units="mmol_per_gDW_per_hr" constant="true"/>
      <parameter sboTerm="SBO:0000625" id="R_PLDAGAT_HDE_ARA_PALM_PC_2_c_upper_bound" value="10000" units="mmol_per_gDW_per_hr" constant="true"/>
      <parameter sboTerm="SBO:0000625" id="R_PLDAGAT_HDE_ARA_PALM_PC_3_c_upper_bound" value="10000" units="mmol_per_gDW_per_hr" constant="true"/>
      <parameter sboTerm="SBO:0000625" id="R_PLDAGAT_HDE_ARA_PALM_PC_4_c_upper_bound" value="10000" units="mmol_per_gDW_per_hr" constant="true"/>
      <parameter sboTerm="SBO:0000625" id="R_PLDAGAT_HDE_ARA_PALM_PC_5_c_upper_bound" value="10000" units="mmol_per_gDW_per_hr" constant="true"/>
      <parameter sboTerm="SBO:0000625" id="R_PLDAGAT_HDE_ARA_PALM_PC_6_c_upper_bound" value="10000" units="mmol_per_gDW_per_hr" constant="true"/>
      <parameter sboTerm="SBO:0000625" id="R_PLDAGAT_HDE_ARA_PALM_PC_7_c_upper_bound" value="10000" units="mmol_per_gDW_per_hr" constant="true"/>
      <parameter sboTerm="SBO:0000625" id="R_PLDAGAT_HDE_ARA_PALM_PC_8_c_upper_bound" value="10000" units="mmol_per_gDW_per_hr" constant="true"/>
      <parameter sboTerm="SBO:0000625" id="R_PLDAGAT_HDE_ARA_PALM_PE_9_c_upper_bound" value="10000" units="mmol_per_gDW_per_hr" constant="true"/>
      <parameter sboTerm="SBO:0000625" id="R_PLDAGAT_HDE_ARA_PALM_PE_10_c_upper_bound" value="10000" units="mmol_per_gDW_per_hr" constant="true"/>
      <parameter sboTerm="SBO:0000625" id="R_PLDAGAT_HDE_ARA_PALM_PE_11_c_upper_bound" value="10000" units="mmol_per_gDW_per_hr" constant="true"/>
      <parameter sboTerm="SBO:0000625" id="R_PLDAGAT_HDE_ARA_PALM_PE_12_c_upper_bound" value="10000" units="mmol_per_gDW_per_hr" constant="true"/>
      <parameter sboTerm="SBO:0000625" id="R_PLDAGAT_HDE_ARA_PALM_PE_13_c_upper_bound" value="10000" units="mmol_per_gDW_per_hr" constant="true"/>
      <parameter sboTerm="SBO:0000625" id="R_PLDAGAT_HDE_ARA_PALM_PE_14_c_upper_bound" value="10000" units="mmol_per_gDW_per_hr" constant="true"/>
      <parameter sboTerm="SBO:0000625" id="R_PLDAGAT_HDE_ARA_PALM_PE_15_c_upper_bound" value="10000" units="mmol_per_gDW_per_hr" constant="true"/>
      <parameter sboTerm="SBO:0000625" id="R_PLDAGAT_HDE_ARA_PALM_PE_16_c_upper_bound" value="10000" units="mmol_per_gDW_per_hr" constant="true"/>
      <parameter sboTerm="SBO:0000625" id="R_PLDAGAT_HDE_MYRS_PALM_PC_1_c_upper_bound" value="10000" units="mmol_per_gDW_per_hr" constant="true"/>
      <parameter sboTerm="SBO:0000625" id="R_PLDAGAT_HDE_MYRS_PALM_PC_2_c_upper_bound" value="10000" units="mmol_per_gDW_per_hr" constant="true"/>
      <parameter sboTerm="SBO:0000625" id="R_PLDAGAT_HDE_MYRS_PALM_PC_3_c_upper_bound" value="10000" units="mmol_per_gDW_per_hr" constant="true"/>
      <parameter sboTerm="SBO:0000625" id="R_PLDAGAT_HDE_MYRS_PALM_PC_4_c_upper_bound" value="10000" units="mmol_per_gDW_per_hr" constant="true"/>
      <parameter sboTerm="SBO:0000625" id="R_PLDAGAT_HDE_MYRS_PALM_PC_5_c_upper_bound" value="10000" units="mmol_per_gDW_per_hr" constant="true"/>
      <parameter sboTerm="SBO:0000625" id="R_PLDAGAT_HDE_MYRS_PALM_PC_6_c_upper_bound" value="10000" units="mmol_per_gDW_per_hr" constant="true"/>
      <parameter sboTerm="SBO:0000625" id="R_PLDAGAT_HDE_MYRS_PALM_PC_7_c_upper_bound" value="10000" units="mmol_per_gDW_per_hr" constant="true"/>
      <parameter sboTerm="SBO:0000625" id="R_PLDAGAT_HDE_MYRS_PALM_PC_8_c_upper_bound" value="10000" units="mmol_per_gDW_per_hr" constant="true"/>
      <parameter sboTerm="SBO:0000625" id="R_PLDAGAT_HDE_MYRS_PALM_PE_9_c_upper_bound" value="10000" units="mmol_per_gDW_per_hr" constant="true"/>
      <parameter sboTerm="SBO:0000625" id="R_PLDAGAT_HDE_MYRS_PALM_PE_10_c_upper_bound" value="10000" units="mmol_per_gDW_per_hr" constant="true"/>
      <parameter sboTerm="SBO:0000625" id="R_PLDAGAT_HDE_MYRS_PALM_PE_11_c_upper_bound" value="10000" units="mmol_per_gDW_per_hr" constant="true"/>
      <parameter sboTerm="SBO:0000625" id="R_PLDAGAT_HDE_MYRS_PALM_PE_12_c_upper_bound" value="10000" units="mmol_per_gDW_per_hr" constant="true"/>
      <parameter sboTerm="SBO:0000625" id="R_PLDAGAT_HDE_MYRS_PALM_PE_13_c_upper_bound" value="10000" units="mmol_per_gDW_per_hr" constant="true"/>
      <parameter sboTerm="SBO:0000625" id="R_PLDAGAT_HDE_MYRS_PALM_PE_14_c_upper_bound" value="10000" units="mmol_per_gDW_per_hr" constant="true"/>
      <parameter sboTerm="SBO:0000625" id="R_PLDAGAT_HDE_MYRS_PALM_PE_15_c_upper_bound" value="10000" units="mmol_per_gDW_per_hr" constant="true"/>
      <parameter sboTerm="SBO:0000625" id="R_PLDAGAT_HDE_MYRS_PALM_PE_16_c_upper_bound" value="10000" units="mmol_per_gDW_per_hr" constant="true"/>
      <parameter sboTerm="SBO:0000625" id="R_PLDAGAT_PALM_PALM_PALM_PC_1_c_upper_bound" value="10000" units="mmol_per_gDW_per_hr" constant="true"/>
      <parameter sboTerm="SBO:0000625" id="R_PLDAGAT_PALM_PALM_PALM_PC_2_c_upper_bound" value="10000" units="mmol_per_gDW_per_hr" constant="true"/>
      <parameter sboTerm="SBO:0000625" id="R_PLDAGAT_PALM_PALM_PALM_PC_3_c_upper_bound" value="10000" units="mmol_per_gDW_per_hr" constant="true"/>
      <parameter sboTerm="SBO:0000625" id="R_PLDAGAT_PALM_PALM_PALM_PC_4_c_upper_bound" value="10000" units="mmol_per_gDW_per_hr" constant="true"/>
      <parameter sboTerm="SBO:0000625" id="R_PLDAGAT_PALM_PALM_PALM_PC_5_c_upper_bound" value="10000" units="mmol_per_gDW_per_hr" constant="true"/>
      <parameter sboTerm="SBO:0000625" id="R_PLDAGAT_PALM_PALM_PALM_PC_6_c_upper_bound" value="10000" units="mmol_per_gDW_per_hr" constant="true"/>
      <parameter sboTerm="SBO:0000625" id="R_PLDAGAT_PALM_PALM_PALM_PC_7_c_upper_bound" value="10000" units="mmol_per_gDW_per_hr" constant="true"/>
      <parameter sboTerm="SBO:0000625" id="R_PLDAGAT_PALM_PALM_PALM_PC_8_c_upper_bound" value="10000" units="mmol_per_gDW_per_hr" constant="true"/>
      <parameter sboTerm="SBO:0000625" id="R_PLDAGAT_PALM_PALM_PALM_PE_9_c_upper_bound" value="10000" units="mmol_per_gDW_per_hr" constant="true"/>
      <parameter sboTerm="SBO:0000625" id="R_PLDAGAT_PALM_PALM_PALM_PE_10_c_upper_bound" value="10000" units="mmol_per_gDW_per_hr" constant="true"/>
      <parameter sboTerm="SBO:0000625" id="R_PLDAGAT_PALM_PALM_PALM_PE_11_c_upper_bound" value="10000" units="mmol_per_gDW_per_hr" constant="true"/>
      <parameter sboTerm="SBO:0000625" id="R_PLDAGAT_PALM_PALM_PALM_PE_12_c_upper_bound" value="10000" units="mmol_per_gDW_per_hr" constant="true"/>
      <parameter sboTerm="SBO:0000625" id="R_PLDAGAT_PALM_PALM_PALM_PE_13_c_upper_bound" value="10000" units="mmol_per_gDW_per_hr" constant="true"/>
      <parameter sboTerm="SBO:0000625" id="R_PLDAGAT_PALM_PALM_PALM_PE_14_c_upper_bound" value="10000" units="mmol_per_gDW_per_hr" constant="true"/>
      <parameter sboTerm="SBO:0000625" id="R_PLDAGAT_PALM_PALM_PALM_PE_15_c_upper_bound" value="10000" units="mmol_per_gDW_per_hr" constant="true"/>
      <parameter sboTerm="SBO:0000625" id="R_PLDAGAT_PALM_PALM_PALM_PE_16_c_upper_bound" value="10000" units="mmol_per_gDW_per_hr" constant="true"/>
      <parameter sboTerm="SBO:0000625" id="R_PLDAGAT_PALM_EPA_ARA_PC_1_c_upper_bound" value="10000" units="mmol_per_gDW_per_hr" constant="true"/>
      <parameter sboTerm="SBO:0000625" id="R_PLDAGAT_PALM_EPA_ARA_PC_2_c_upper_bound" value="10000" units="mmol_per_gDW_per_hr" constant="true"/>
      <parameter sboTerm="SBO:0000625" id="R_PLDAGAT_PALM_EPA_ARA_PC_3_c_upper_bound" value="10000" units="mmol_per_gDW_per_hr" constant="true"/>
      <parameter sboTerm="SBO:0000625" id="R_PLDAGAT_PALM_EPA_ARA_PC_4_c_upper_bound" value="10000" units="mmol_per_gDW_per_hr" constant="true"/>
      <parameter sboTerm="SBO:0000625" id="R_PLDAGAT_PALM_EPA_ARA_PC_5_c_upper_bound" value="10000" units="mmol_per_gDW_per_hr" constant="true"/>
      <parameter sboTerm="SBO:0000625" id="R_PLDAGAT_PALM_EPA_ARA_PC_6_c_upper_bound" value="10000" units="mmol_per_gDW_per_hr" constant="true"/>
      <parameter sboTerm="SBO:0000625" id="R_PLDAGAT_PALM_EPA_ARA_PC_7_c_upper_bound" value="10000" units="mmol_per_gDW_per_hr" constant="true"/>
      <parameter sboTerm="SBO:0000625" id="R_PLDAGAT_PALM_EPA_ARA_PC_8_c_upper_bound" value="10000" units="mmol_per_gDW_per_hr" constant="true"/>
      <parameter sboTerm="SBO:0000625" id="R_PLDAGAT_PALM_EPA_ARA_PE_9_c_upper_bound" value="10000" units="mmol_per_gDW_per_hr" constant="true"/>
      <parameter sboTerm="SBO:0000625" id="R_PLDAGAT_PALM_EPA_ARA_PE_10_c_upper_bound" value="10000" units="mmol_per_gDW_per_hr" constant="true"/>
      <parameter sboTerm="SBO:0000625" id="R_PLDAGAT_PALM_EPA_ARA_PE_11_c_upper_bound" value="10000" units="mmol_per_gDW_per_hr" constant="true"/>
      <parameter sboTerm="SBO:0000625" id="R_PLDAGAT_PALM_EPA_ARA_PE_12_c_upper_bound" value="10000" units="mmol_per_gDW_per_hr" constant="true"/>
      <parameter sboTerm="SBO:0000625" id="R_PLDAGAT_PALM_EPA_ARA_PE_13_c_upper_bound" value="10000" units="mmol_per_gDW_per_hr" constant="true"/>
      <parameter sboTerm="SBO:0000625" id="R_PLDAGAT_PALM_EPA_ARA_PE_14_c_upper_bound" value="10000" units="mmol_per_gDW_per_hr" constant="true"/>
      <parameter sboTerm="SBO:0000625" id="R_PLDAGAT_PALM_EPA_ARA_PE_15_c_upper_bound" value="10000" units="mmol_per_gDW_per_hr" constant="true"/>
      <parameter sboTerm="SBO:0000625" id="R_PLDAGAT_PALM_EPA_ARA_PE_16_c_upper_bound" value="10000" units="mmol_per_gDW_per_hr" constant="true"/>
      <parameter sboTerm="SBO:0000625" id="R_PLDAGAT_PALM_EPA_GLNA_PC_1_c_upper_bound" value="10000" units="mmol_per_gDW_per_hr" constant="true"/>
      <parameter sboTerm="SBO:0000625" id="R_PLDAGAT_PALM_EPA_GLNA_PC_2_c_upper_bound" value="10000" units="mmol_per_gDW_per_hr" constant="true"/>
      <parameter sboTerm="SBO:0000625" id="R_PLDAGAT_PALM_EPA_GLNA_PC_3_c_upper_bound" value="10000" units="mmol_per_gDW_per_hr" constant="true"/>
      <parameter sboTerm="SBO:0000625" id="R_PLDAGAT_PALM_EPA_GLNA_PC_4_c_upper_bound" value="10000" units="mmol_per_gDW_per_hr" constant="true"/>
      <parameter sboTerm="SBO:0000625" id="R_PLDAGAT_PALM_EPA_GLNA_PC_5_c_upper_bound" value="10000" units="mmol_per_gDW_per_hr" constant="true"/>
      <parameter sboTerm="SBO:0000625" id="R_PLDAGAT_PALM_EPA_GLNA_PC_6_c_upper_bound" value="10000" units="mmol_per_gDW_per_hr" constant="true"/>
      <parameter sboTerm="SBO:0000625" id="R_PLDAGAT_PALM_EPA_GLNA_PC_7_c_upper_bound" value="10000" units="mmol_per_gDW_per_hr" constant="true"/>
      <parameter sboTerm="SBO:0000625" id="R_PLDAGAT_PALM_EPA_GLNA_PC_8_c_upper_bound" value="10000" units="mmol_per_gDW_per_hr" constant="true"/>
      <parameter sboTerm="SBO:0000625" id="R_PLDAGAT_PALM_EPA_GLNA_PE_9_c_upper_bound" value="10000" units="mmol_per_gDW_per_hr" constant="true"/>
      <parameter sboTerm="SBO:0000625" id="R_PLDAGAT_PALM_EPA_GLNA_PE_10_c_upper_bound" value="10000" units="mmol_per_gDW_per_hr" constant="true"/>
      <parameter sboTerm="SBO:0000625" id="R_PLDAGAT_PALM_EPA_GLNA_PE_11_c_upper_bound" value="10000" units="mmol_per_gDW_per_hr" constant="true"/>
      <parameter sboTerm="SBO:0000625" id="R_PLDAGAT_PALM_EPA_GLNA_PE_12_c_upper_bound" value="10000" units="mmol_per_gDW_per_hr" constant="true"/>
      <parameter sboTerm="SBO:0000625" id="R_PLDAGAT_PALM_EPA_GLNA_PE_13_c_upper_bound" value="10000" units="mmol_per_gDW_per_hr" constant="true"/>
      <parameter sboTerm="SBO:0000625" id="R_PLDAGAT_PALM_EPA_GLNA_PE_14_c_upper_bound" value="10000" units="mmol_per_gDW_per_hr" constant="true"/>
      <parameter sboTerm="SBO:0000625" id="R_PLDAGAT_PALM_EPA_GLNA_PE_15_c_upper_bound" value="10000" units="mmol_per_gDW_per_hr" constant="true"/>
      <parameter sboTerm="SBO:0000625" id="R_PLDAGAT_PALM_EPA_GLNA_PE_16_c_upper_bound" value="10000" units="mmol_per_gDW_per_hr" constant="true"/>
      <parameter sboTerm="SBO:0000625" id="R_PLDAGAT_HDE_HDE_GLNA_PC_1_c_upper_bound" value="10000" units="mmol_per_gDW_per_hr" constant="true"/>
      <parameter sboTerm="SBO:0000625" id="R_PLDAGAT_HDE_HDE_GLNA_PC_2_c_upper_bound" value="10000" units="mmol_per_gDW_per_hr" constant="true"/>
      <parameter sboTerm="SBO:0000625" id="R_PLDAGAT_HDE_HDE_GLNA_PC_3_c_upper_bound" value="10000" units="mmol_per_gDW_per_hr" constant="true"/>
      <parameter sboTerm="SBO:0000625" id="R_PLDAGAT_HDE_HDE_GLNA_PC_4_c_upper_bound" value="10000" units="mmol_per_gDW_per_hr" constant="true"/>
      <parameter sboTerm="SBO:0000625" id="R_PLDAGAT_HDE_HDE_GLNA_PC_5_c_upper_bound" value="10000" units="mmol_per_gDW_per_hr" constant="true"/>
      <parameter sboTerm="SBO:0000625" id="R_PLDAGAT_HDE_HDE_GLNA_PC_6_c_upper_bound" value="10000" units="mmol_per_gDW_per_hr" constant="true"/>
      <parameter sboTerm="SBO:0000625" id="R_PLDAGAT_HDE_HDE_GLNA_PC_7_c_upper_bound" value="10000" units="mmol_per_gDW_per_hr" constant="true"/>
      <parameter sboTerm="SBO:0000625" id="R_PLDAGAT_HDE_HDE_GLNA_PC_8_c_upper_bound" value="10000" units="mmol_per_gDW_per_hr" constant="true"/>
      <parameter sboTerm="SBO:0000625" id="R_PLDAGAT_HDE_HDE_GLNA_PE_9_c_upper_bound" value="10000" units="mmol_per_gDW_per_hr" constant="true"/>
      <parameter sboTerm="SBO:0000625" id="R_PLDAGAT_HDE_HDE_GLNA_PE_10_c_upper_bound" value="10000" units="mmol_per_gDW_per_hr" constant="true"/>
      <parameter sboTerm="SBO:0000625" id="R_PLDAGAT_HDE_HDE_GLNA_PE_11_c_upper_bound" value="10000" units="mmol_per_gDW_per_hr" constant="true"/>
      <parameter sboTerm="SBO:0000625" id="R_PLDAGAT_HDE_HDE_GLNA_PE_12_c_upper_bound" value="10000" units="mmol_per_gDW_per_hr" constant="true"/>
      <parameter sboTerm="SBO:0000625" id="R_PLDAGAT_HDE_HDE_GLNA_PE_13_c_upper_bound" value="10000" units="mmol_per_gDW_per_hr" constant="true"/>
      <parameter sboTerm="SBO:0000625" id="R_PLDAGAT_HDE_HDE_GLNA_PE_14_c_upper_bound" value="10000" units="mmol_per_gDW_per_hr" constant="true"/>
      <parameter sboTerm="SBO:0000625" id="R_PLDAGAT_HDE_HDE_GLNA_PE_15_c_upper_bound" value="10000" units="mmol_per_gDW_per_hr" constant="true"/>
      <parameter sboTerm="SBO:0000625" id="R_PLDAGAT_HDE_HDE_GLNA_PE_16_c_upper_bound" value="10000" units="mmol_per_gDW_per_hr" constant="true"/>
      <parameter sboTerm="SBO:0000625" id="R_PLDAGAT_PALM_EPA_DHA_PC_1_c_upper_bound" value="10000" units="mmol_per_gDW_per_hr" constant="true"/>
      <parameter sboTerm="SBO:0000625" id="R_PLDAGAT_PALM_EPA_DHA_PC_2_c_upper_bound" value="10000" units="mmol_per_gDW_per_hr" constant="true"/>
      <parameter sboTerm="SBO:0000625" id="R_PLDAGAT_PALM_EPA_DHA_PC_3_c_upper_bound" value="10000" units="mmol_per_gDW_per_hr" constant="true"/>
      <parameter sboTerm="SBO:0000625" id="R_PLDAGAT_PALM_EPA_DHA_PC_4_c_upper_bound" value="10000" units="mmol_per_gDW_per_hr" constant="true"/>
      <parameter sboTerm="SBO:0000625" id="R_PLDAGAT_PALM_EPA_DHA_PC_5_c_upper_bound" value="10000" units="mmol_per_gDW_per_hr" constant="true"/>
      <parameter sboTerm="SBO:0000625" id="R_PLDAGAT_PALM_EPA_DHA_PC_6_c_upper_bound" value="10000" units="mmol_per_gDW_per_hr" constant="true"/>
      <parameter sboTerm="SBO:0000625" id="R_PLDAGAT_PALM_EPA_DHA_PC_7_c_upper_bound" value="10000" units="mmol_per_gDW_per_hr" constant="true"/>
      <parameter sboTerm="SBO:0000625" id="R_PLDAGAT_PALM_EPA_DHA_PC_8_c_upper_bound" value="10000" units="mmol_per_gDW_per_hr" constant="true"/>
      <parameter sboTerm="SBO:0000625" id="R_PLDAGAT_PALM_EPA_DHA_PE_9_c_upper_bound" value="10000" units="mmol_per_gDW_per_hr" constant="true"/>
      <parameter sboTerm="SBO:0000625" id="R_PLDAGAT_PALM_EPA_DHA_PE_10_c_upper_bound" value="10000" units="mmol_per_gDW_per_hr" constant="true"/>
      <parameter sboTerm="SBO:0000625" id="R_PLDAGAT_PALM_EPA_DHA_PE_11_c_upper_bound" value="10000" units="mmol_per_gDW_per_hr" constant="true"/>
      <parameter sboTerm="SBO:0000625" id="R_PLDAGAT_PALM_EPA_DHA_PE_12_c_upper_bound" value="10000" units="mmol_per_gDW_per_hr" constant="true"/>
      <parameter sboTerm="SBO:0000625" id="R_PLDAGAT_PALM_EPA_DHA_PE_13_c_upper_bound" value="10000" units="mmol_per_gDW_per_hr" constant="true"/>
      <parameter sboTerm="SBO:0000625" id="R_PLDAGAT_PALM_EPA_DHA_PE_14_c_upper_bound" value="10000" units="mmol_per_gDW_per_hr" constant="true"/>
      <parameter sboTerm="SBO:0000625" id="R_PLDAGAT_PALM_EPA_DHA_PE_15_c_upper_bound" value="10000" units="mmol_per_gDW_per_hr" constant="true"/>
      <parameter sboTerm="SBO:0000625" id="R_PLDAGAT_PALM_EPA_DHA_PE_16_c_upper_bound" value="10000" units="mmol_per_gDW_per_hr" constant="true"/>
      <parameter sboTerm="SBO:0000625" id="R_PLDAGAT_PALM_EPA_LNA_PC_1_c_upper_bound" value="10000" units="mmol_per_gDW_per_hr" constant="true"/>
      <parameter sboTerm="SBO:0000625" id="R_PLDAGAT_PALM_EPA_LNA_PC_2_c_upper_bound" value="10000" units="mmol_per_gDW_per_hr" constant="true"/>
      <parameter sboTerm="SBO:0000625" id="R_PLDAGAT_PALM_EPA_LNA_PC_3_c_upper_bound" value="10000" units="mmol_per_gDW_per_hr" constant="true"/>
      <parameter sboTerm="SBO:0000625" id="R_PLDAGAT_PALM_EPA_LNA_PC_4_c_upper_bound" value="10000" units="mmol_per_gDW_per_hr" constant="true"/>
      <parameter sboTerm="SBO:0000625" id="R_PLDAGAT_PALM_EPA_LNA_PC_5_c_upper_bound" value="10000" units="mmol_per_gDW_per_hr" constant="true"/>
      <parameter sboTerm="SBO:0000625" id="R_PLDAGAT_PALM_EPA_LNA_PC_6_c_upper_bound" value="10000" units="mmol_per_gDW_per_hr" constant="true"/>
      <parameter sboTerm="SBO:0000625" id="R_PLDAGAT_PALM_EPA_LNA_PC_7_c_upper_bound" value="10000" units="mmol_per_gDW_per_hr" constant="true"/>
      <parameter sboTerm="SBO:0000625" id="R_PLDAGAT_PALM_EPA_LNA_PC_8_c_upper_bound" value="10000" units="mmol_per_gDW_per_hr" constant="true"/>
      <parameter sboTerm="SBO:0000625" id="R_PLDAGAT_PALM_EPA_LNA_PE_9_c_upper_bound" value="10000" units="mmol_per_gDW_per_hr" constant="true"/>
      <parameter sboTerm="SBO:0000625" id="R_PLDAGAT_PALM_EPA_LNA_PE_10_c_upper_bound" value="10000" units="mmol_per_gDW_per_hr" constant="true"/>
      <parameter sboTerm="SBO:0000625" id="R_PLDAGAT_PALM_EPA_LNA_PE_11_c_upper_bound" value="10000" units="mmol_per_gDW_per_hr" constant="true"/>
      <parameter sboTerm="SBO:0000625" id="R_PLDAGAT_PALM_EPA_LNA_PE_12_c_upper_bound" value="10000" units="mmol_per_gDW_per_hr" constant="true"/>
      <parameter sboTerm="SBO:0000625" id="R_PLDAGAT_PALM_EPA_LNA_PE_13_c_upper_bound" value="10000" units="mmol_per_gDW_per_hr" constant="true"/>
      <parameter sboTerm="SBO:0000625" id="R_PLDAGAT_PALM_EPA_LNA_PE_14_c_upper_bound" value="10000" units="mmol_per_gDW_per_hr" constant="true"/>
      <parameter sboTerm="SBO:0000625" id="R_PLDAGAT_PALM_EPA_LNA_PE_15_c_upper_bound" value="10000" units="mmol_per_gDW_per_hr" constant="true"/>
      <parameter sboTerm="SBO:0000625" id="R_PLDAGAT_PALM_EPA_LNA_PE_16_c_upper_bound" value="10000" units="mmol_per_gDW_per_hr" constant="true"/>
      <parameter sboTerm="SBO:0000625" id="R_PLDAGAT_HDE_HDE_LNA_PC_1_c_upper_bound" value="10000" units="mmol_per_gDW_per_hr" constant="true"/>
      <parameter sboTerm="SBO:0000625" id="R_PLDAGAT_HDE_HDE_LNA_PC_2_c_upper_bound" value="10000" units="mmol_per_gDW_per_hr" constant="true"/>
      <parameter sboTerm="SBO:0000625" id="R_PLDAGAT_HDE_HDE_LNA_PC_3_c_upper_bound" value="10000" units="mmol_per_gDW_per_hr" constant="true"/>
      <parameter sboTerm="SBO:0000625" id="R_PLDAGAT_HDE_HDE_LNA_PC_4_c_upper_bound" value="10000" units="mmol_per_gDW_per_hr" constant="true"/>
      <parameter sboTerm="SBO:0000625" id="R_PLDAGAT_HDE_HDE_LNA_PC_5_c_upper_bound" value="10000" units="mmol_per_gDW_per_hr" constant="true"/>
      <parameter sboTerm="SBO:0000625" id="R_PLDAGAT_HDE_HDE_LNA_PC_6_c_upper_bound" value="10000" units="mmol_per_gDW_per_hr" constant="true"/>
      <parameter sboTerm="SBO:0000625" id="R_PLDAGAT_HDE_HDE_LNA_PC_7_c_upper_bound" value="10000" units="mmol_per_gDW_per_hr" constant="true"/>
      <parameter sboTerm="SBO:0000625" id="R_PLDAGAT_HDE_HDE_LNA_PC_8_c_upper_bound" value="10000" units="mmol_per_gDW_per_hr" constant="true"/>
      <parameter sboTerm="SBO:0000625" id="R_PLDAGAT_HDE_HDE_LNA_PE_9_c_upper_bound" value="10000" units="mmol_per_gDW_per_hr" constant="true"/>
      <parameter sboTerm="SBO:0000625" id="R_PLDAGAT_HDE_HDE_LNA_PE_10_c_upper_bound" value="10000" units="mmol_per_gDW_per_hr" constant="true"/>
      <parameter sboTerm="SBO:0000625" id="R_PLDAGAT_HDE_HDE_LNA_PE_11_c_upper_bound" value="10000" units="mmol_per_gDW_per_hr" constant="true"/>
      <parameter sboTerm="SBO:0000625" id="R_PLDAGAT_HDE_HDE_LNA_PE_12_c_upper_bound" value="10000" units="mmol_per_gDW_per_hr" constant="true"/>
      <parameter sboTerm="SBO:0000625" id="R_PLDAGAT_HDE_HDE_LNA_PE_13_c_upper_bound" value="10000" units="mmol_per_gDW_per_hr" constant="true"/>
      <parameter sboTerm="SBO:0000625" id="R_PLDAGAT_HDE_HDE_LNA_PE_14_c_upper_bound" value="10000" units="mmol_per_gDW_per_hr" constant="true"/>
      <parameter sboTerm="SBO:0000625" id="R_PLDAGAT_HDE_HDE_LNA_PE_15_c_upper_bound" value="10000" units="mmol_per_gDW_per_hr" constant="true"/>
      <parameter sboTerm="SBO:0000625" id="R_PLDAGAT_HDE_HDE_LNA_PE_16_c_upper_bound" value="10000" units="mmol_per_gDW_per_hr" constant="true"/>
      <parameter sboTerm="SBO:0000625" id="R_PLDAGAT_MYRS_EPA_PALM_PC_1_c_upper_bound" value="10000" units="mmol_per_gDW_per_hr" constant="true"/>
      <parameter sboTerm="SBO:0000625" id="R_PLDAGAT_MYRS_EPA_PALM_PC_2_c_upper_bound" value="10000" units="mmol_per_gDW_per_hr" constant="true"/>
      <parameter sboTerm="SBO:0000625" id="R_PLDAGAT_MYRS_EPA_PALM_PC_3_c_upper_bound" value="10000" units="mmol_per_gDW_per_hr" constant="true"/>
      <parameter sboTerm="SBO:0000625" id="R_PLDAGAT_MYRS_EPA_PALM_PC_4_c_upper_bound" value="10000" units="mmol_per_gDW_per_hr" constant="true"/>
      <parameter sboTerm="SBO:0000625" id="R_PLDAGAT_MYRS_EPA_PALM_PC_5_c_upper_bound" value="10000" units="mmol_per_gDW_per_hr" constant="true"/>
      <parameter sboTerm="SBO:0000625" id="R_PLDAGAT_MYRS_EPA_PALM_PC_6_c_upper_bound" value="10000" units="mmol_per_gDW_per_hr" constant="true"/>
      <parameter sboTerm="SBO:0000625" id="R_PLDAGAT_MYRS_EPA_PALM_PC_7_c_upper_bound" value="10000" units="mmol_per_gDW_per_hr" constant="true"/>
      <parameter sboTerm="SBO:0000625" id="R_PLDAGAT_MYRS_EPA_PALM_PC_8_c_upper_bound" value="10000" units="mmol_per_gDW_per_hr" constant="true"/>
      <parameter sboTerm="SBO:0000625" id="R_PLDAGAT_MYRS_EPA_PALM_PE_9_c_upper_bound" value="10000" units="mmol_per_gDW_per_hr" constant="true"/>
      <parameter sboTerm="SBO:0000625" id="R_PLDAGAT_MYRS_EPA_PALM_PE_10_c_upper_bound" value="10000" units="mmol_per_gDW_per_hr" constant="true"/>
      <parameter sboTerm="SBO:0000625" id="R_PLDAGAT_MYRS_EPA_PALM_PE_11_c_upper_bound" value="10000" units="mmol_per_gDW_per_hr" constant="true"/>
      <parameter sboTerm="SBO:0000625" id="R_PLDAGAT_MYRS_EPA_PALM_PE_12_c_upper_bound" value="10000" units="mmol_per_gDW_per_hr" constant="true"/>
      <parameter sboTerm="SBO:0000625" id="R_PLDAGAT_MYRS_EPA_PALM_PE_13_c_upper_bound" value="10000" units="mmol_per_gDW_per_hr" constant="true"/>
      <parameter sboTerm="SBO:0000625" id="R_PLDAGAT_MYRS_EPA_PALM_PE_14_c_upper_bound" value="10000" units="mmol_per_gDW_per_hr" constant="true"/>
      <parameter sboTerm="SBO:0000625" id="R_PLDAGAT_MYRS_EPA_PALM_PE_15_c_upper_bound" value="10000" units="mmol_per_gDW_per_hr" constant="true"/>
      <parameter sboTerm="SBO:0000625" id="R_PLDAGAT_MYRS_EPA_PALM_PE_16_c_upper_bound" value="10000" units="mmol_per_gDW_per_hr" constant="true"/>
      <parameter sboTerm="SBO:0000625" id="R_PLDAGAT_OLE_HDE_HDE_PC_1_c_upper_bound" value="10000" units="mmol_per_gDW_per_hr" constant="true"/>
      <parameter sboTerm="SBO:0000625" id="R_PLDAGAT_OLE_HDE_HDE_PC_2_c_upper_bound" value="10000" units="mmol_per_gDW_per_hr" constant="true"/>
      <parameter sboTerm="SBO:0000625" id="R_PLDAGAT_OLE_HDE_HDE_PC_3_c_upper_bound" value="10000" units="mmol_per_gDW_per_hr" constant="true"/>
      <parameter sboTerm="SBO:0000625" id="R_PLDAGAT_OLE_HDE_HDE_PC_4_c_upper_bound" value="10000" units="mmol_per_gDW_per_hr" constant="true"/>
      <parameter sboTerm="SBO:0000625" id="R_PLDAGAT_OLE_HDE_HDE_PC_5_c_upper_bound" value="10000" units="mmol_per_gDW_per_hr" constant="true"/>
      <parameter sboTerm="SBO:0000625" id="R_PLDAGAT_OLE_HDE_HDE_PC_6_c_upper_bound" value="10000" units="mmol_per_gDW_per_hr" constant="true"/>
      <parameter sboTerm="SBO:0000625" id="R_PLDAGAT_OLE_HDE_HDE_PC_7_c_upper_bound" value="10000" units="mmol_per_gDW_per_hr" constant="true"/>
      <parameter sboTerm="SBO:0000625" id="R_PLDAGAT_OLE_HDE_HDE_PC_8_c_upper_bound" value="10000" units="mmol_per_gDW_per_hr" constant="true"/>
      <parameter sboTerm="SBO:0000625" id="R_PLDAGAT_OLE_HDE_HDE_PE_9_c_upper_bound" value="10000" units="mmol_per_gDW_per_hr" constant="true"/>
      <parameter sboTerm="SBO:0000625" id="R_PLDAGAT_OLE_HDE_HDE_PE_10_c_upper_bound" value="10000" units="mmol_per_gDW_per_hr" constant="true"/>
      <parameter sboTerm="SBO:0000625" id="R_PLDAGAT_OLE_HDE_HDE_PE_11_c_upper_bound" value="10000" units="mmol_per_gDW_per_hr" constant="true"/>
      <parameter sboTerm="SBO:0000625" id="R_PLDAGAT_OLE_HDE_HDE_PE_12_c_upper_bound" value="10000" units="mmol_per_gDW_per_hr" constant="true"/>
      <parameter sboTerm="SBO:0000625" id="R_PLDAGAT_OLE_HDE_HDE_PE_13_c_upper_bound" value="10000" units="mmol_per_gDW_per_hr" constant="true"/>
      <parameter sboTerm="SBO:0000625" id="R_PLDAGAT_OLE_HDE_HDE_PE_14_c_upper_bound" value="10000" units="mmol_per_gDW_per_hr" constant="true"/>
      <parameter sboTerm="SBO:0000625" id="R_PLDAGAT_OLE_HDE_HDE_PE_15_c_upper_bound" value="10000" units="mmol_per_gDW_per_hr" constant="true"/>
      <parameter sboTerm="SBO:0000625" id="R_PLDAGAT_OLE_HDE_HDE_PE_16_c_upper_bound" value="10000" units="mmol_per_gDW_per_hr" constant="true"/>
      <parameter sboTerm="SBO:0000625" id="R_PLDAGAT_HDE_ARA_HDE_PC_1_c_upper_bound" value="10000" units="mmol_per_gDW_per_hr" constant="true"/>
      <parameter sboTerm="SBO:0000625" id="R_PLDAGAT_HDE_ARA_HDE_PC_2_c_upper_bound" value="10000" units="mmol_per_gDW_per_hr" constant="true"/>
      <parameter sboTerm="SBO:0000625" id="R_PLDAGAT_HDE_ARA_HDE_PC_3_c_upper_bound" value="10000" units="mmol_per_gDW_per_hr" constant="true"/>
      <parameter sboTerm="SBO:0000625" id="R_PLDAGAT_HDE_ARA_HDE_PC_4_c_upper_bound" value="10000" units="mmol_per_gDW_per_hr" constant="true"/>
      <parameter sboTerm="SBO:0000625" id="R_PLDAGAT_HDE_ARA_HDE_PC_5_c_upper_bound" value="10000" units="mmol_per_gDW_per_hr" constant="true"/>
      <parameter sboTerm="SBO:0000625" id="R_PLDAGAT_HDE_ARA_HDE_PC_6_c_upper_bound" value="10000" units="mmol_per_gDW_per_hr" constant="true"/>
      <parameter sboTerm="SBO:0000625" id="R_PLDAGAT_HDE_ARA_HDE_PC_7_c_upper_bound" value="10000" units="mmol_per_gDW_per_hr" constant="true"/>
      <parameter sboTerm="SBO:0000625" id="R_PLDAGAT_HDE_ARA_HDE_PC_8_c_upper_bound" value="10000" units="mmol_per_gDW_per_hr" constant="true"/>
      <parameter sboTerm="SBO:0000625" id="R_PLDAGAT_HDE_ARA_HDE_PE_9_c_upper_bound" value="10000" units="mmol_per_gDW_per_hr" constant="true"/>
      <parameter sboTerm="SBO:0000625" id="R_PLDAGAT_HDE_ARA_HDE_PE_10_c_upper_bound" value="10000" units="mmol_per_gDW_per_hr" constant="true"/>
      <parameter sboTerm="SBO:0000625" id="R_PLDAGAT_HDE_ARA_HDE_PE_11_c_upper_bound" value="10000" units="mmol_per_gDW_per_hr" constant="true"/>
      <parameter sboTerm="SBO:0000625" id="R_PLDAGAT_HDE_ARA_HDE_PE_12_c_upper_bound" value="10000" units="mmol_per_gDW_per_hr" constant="true"/>
      <parameter sboTerm="SBO:0000625" id="R_PLDAGAT_HDE_ARA_HDE_PE_13_c_upper_bound" value="10000" units="mmol_per_gDW_per_hr" constant="true"/>
      <parameter sboTerm="SBO:0000625" id="R_PLDAGAT_HDE_ARA_HDE_PE_14_c_upper_bound" value="10000" units="mmol_per_gDW_per_hr" constant="true"/>
      <parameter sboTerm="SBO:0000625" id="R_PLDAGAT_HDE_ARA_HDE_PE_15_c_upper_bound" value="10000" units="mmol_per_gDW_per_hr" constant="true"/>
      <parameter sboTerm="SBO:0000625" id="R_PLDAGAT_HDE_ARA_HDE_PE_16_c_upper_bound" value="10000" units="mmol_per_gDW_per_hr" constant="true"/>
      <parameter sboTerm="SBO:0000625" id="R_PLDAGAT_PALM_HDE_PALM_PC_1_c_upper_bound" value="10000" units="mmol_per_gDW_per_hr" constant="true"/>
      <parameter sboTerm="SBO:0000625" id="R_PLDAGAT_PALM_HDE_PALM_PC_2_c_upper_bound" value="10000" units="mmol_per_gDW_per_hr" constant="true"/>
      <parameter sboTerm="SBO:0000625" id="R_PLDAGAT_PALM_HDE_PALM_PC_3_c_upper_bound" value="10000" units="mmol_per_gDW_per_hr" constant="true"/>
      <parameter sboTerm="SBO:0000625" id="R_PLDAGAT_PALM_HDE_PALM_PC_4_c_upper_bound" value="10000" units="mmol_per_gDW_per_hr" constant="true"/>
      <parameter sboTerm="SBO:0000625" id="R_PLDAGAT_PALM_HDE_PALM_PC_5_c_upper_bound" value="10000" units="mmol_per_gDW_per_hr" constant="true"/>
      <parameter sboTerm="SBO:0000625" id="R_PLDAGAT_PALM_HDE_PALM_PC_6_c_upper_bound" value="10000" units="mmol_per_gDW_per_hr" constant="true"/>
      <parameter sboTerm="SBO:0000625" id="R_PLDAGAT_PALM_HDE_PALM_PC_7_c_upper_bound" value="10000" units="mmol_per_gDW_per_hr" constant="true"/>
      <parameter sboTerm="SBO:0000625" id="R_PLDAGAT_PALM_HDE_PALM_PC_8_c_upper_bound" value="10000" units="mmol_per_gDW_per_hr" constant="true"/>
      <parameter sboTerm="SBO:0000625" id="R_PLDAGAT_PALM_HDE_PALM_PE_9_c_upper_bound" value="10000" units="mmol_per_gDW_per_hr" constant="true"/>
      <parameter sboTerm="SBO:0000625" id="R_PLDAGAT_PALM_HDE_PALM_PE_10_c_upper_bound" value="10000" units="mmol_per_gDW_per_hr" constant="true"/>
      <parameter sboTerm="SBO:0000625" id="R_PLDAGAT_PALM_HDE_PALM_PE_11_c_upper_bound" value="10000" units="mmol_per_gDW_per_hr" constant="true"/>
      <parameter sboTerm="SBO:0000625" id="R_PLDAGAT_PALM_HDE_PALM_PE_12_c_upper_bound" value="10000" units="mmol_per_gDW_per_hr" constant="true"/>
      <parameter sboTerm="SBO:0000625" id="R_PLDAGAT_PALM_HDE_PALM_PE_13_c_upper_bound" value="10000" units="mmol_per_gDW_per_hr" constant="true"/>
      <parameter sboTerm="SBO:0000625" id="R_PLDAGAT_PALM_HDE_PALM_PE_14_c_upper_bound" value="10000" units="mmol_per_gDW_per_hr" constant="true"/>
      <parameter sboTerm="SBO:0000625" id="R_PLDAGAT_PALM_HDE_PALM_PE_15_c_upper_bound" value="10000" units="mmol_per_gDW_per_hr" constant="true"/>
      <parameter sboTerm="SBO:0000625" id="R_PLDAGAT_PALM_HDE_PALM_PE_16_c_upper_bound" value="10000" units="mmol_per_gDW_per_hr" constant="true"/>
      <parameter sboTerm="SBO:0000625" id="R_PLDAGAT_HDE_MYRS_HDE_PC_1_c_upper_bound" value="10000" units="mmol_per_gDW_per_hr" constant="true"/>
      <parameter sboTerm="SBO:0000625" id="R_PLDAGAT_HDE_MYRS_HDE_PC_2_c_upper_bound" value="10000" units="mmol_per_gDW_per_hr" constant="true"/>
      <parameter sboTerm="SBO:0000625" id="R_PLDAGAT_HDE_MYRS_HDE_PC_3_c_upper_bound" value="10000" units="mmol_per_gDW_per_hr" constant="true"/>
      <parameter sboTerm="SBO:0000625" id="R_PLDAGAT_HDE_MYRS_HDE_PC_4_c_upper_bound" value="10000" units="mmol_per_gDW_per_hr" constant="true"/>
      <parameter sboTerm="SBO:0000625" id="R_PLDAGAT_HDE_MYRS_HDE_PC_5_c_upper_bound" value="10000" units="mmol_per_gDW_per_hr" constant="true"/>
      <parameter sboTerm="SBO:0000625" id="R_PLDAGAT_HDE_MYRS_HDE_PC_6_c_upper_bound" value="10000" units="mmol_per_gDW_per_hr" constant="true"/>
      <parameter sboTerm="SBO:0000625" id="R_PLDAGAT_HDE_MYRS_HDE_PC_7_c_upper_bound" value="10000" units="mmol_per_gDW_per_hr" constant="true"/>
      <parameter sboTerm="SBO:0000625" id="R_PLDAGAT_HDE_MYRS_HDE_PC_8_c_upper_bound" value="10000" units="mmol_per_gDW_per_hr" constant="true"/>
      <parameter sboTerm="SBO:0000625" id="R_PLDAGAT_HDE_MYRS_HDE_PE_9_c_upper_bound" value="10000" units="mmol_per_gDW_per_hr" constant="true"/>
      <parameter sboTerm="SBO:0000625" id="R_PLDAGAT_HDE_MYRS_HDE_PE_10_c_upper_bound" value="10000" units="mmol_per_gDW_per_hr" constant="true"/>
      <parameter sboTerm="SBO:0000625" id="R_PLDAGAT_HDE_MYRS_HDE_PE_11_c_upper_bound" value="10000" units="mmol_per_gDW_per_hr" constant="true"/>
      <parameter sboTerm="SBO:0000625" id="R_PLDAGAT_HDE_MYRS_HDE_PE_12_c_upper_bound" value="10000" units="mmol_per_gDW_per_hr" constant="true"/>
      <parameter sboTerm="SBO:0000625" id="R_PLDAGAT_HDE_MYRS_HDE_PE_13_c_upper_bound" value="10000" units="mmol_per_gDW_per_hr" constant="true"/>
      <parameter sboTerm="SBO:0000625" id="R_PLDAGAT_HDE_MYRS_HDE_PE_14_c_upper_bound" value="10000" units="mmol_per_gDW_per_hr" constant="true"/>
      <parameter sboTerm="SBO:0000625" id="R_PLDAGAT_HDE_MYRS_HDE_PE_15_c_upper_bound" value="10000" units="mmol_per_gDW_per_hr" constant="true"/>
      <parameter sboTerm="SBO:0000625" id="R_PLDAGAT_HDE_MYRS_HDE_PE_16_c_upper_bound" value="10000" units="mmol_per_gDW_per_hr" constant="true"/>
      <parameter sboTerm="SBO:0000625" id="R_PLDAGAT_HDE_EPA_GLNA_PC_1_c_upper_bound" value="10000" units="mmol_per_gDW_per_hr" constant="true"/>
      <parameter sboTerm="SBO:0000625" id="R_PLDAGAT_HDE_EPA_GLNA_PC_2_c_upper_bound" value="10000" units="mmol_per_gDW_per_hr" constant="true"/>
      <parameter sboTerm="SBO:0000625" id="R_PLDAGAT_HDE_EPA_GLNA_PC_3_c_upper_bound" value="10000" units="mmol_per_gDW_per_hr" constant="true"/>
      <parameter sboTerm="SBO:0000625" id="R_PLDAGAT_HDE_EPA_GLNA_PC_4_c_upper_bound" value="10000" units="mmol_per_gDW_per_hr" constant="true"/>
      <parameter sboTerm="SBO:0000625" id="R_PLDAGAT_HDE_EPA_GLNA_PC_5_c_upper_bound" value="10000" units="mmol_per_gDW_per_hr" constant="true"/>
      <parameter sboTerm="SBO:0000625" id="R_PLDAGAT_HDE_EPA_GLNA_PC_6_c_upper_bound" value="10000" units="mmol_per_gDW_per_hr" constant="true"/>
      <parameter sboTerm="SBO:0000625" id="R_PLDAGAT_HDE_EPA_GLNA_PC_7_c_upper_bound" value="10000" units="mmol_per_gDW_per_hr" constant="true"/>
      <parameter sboTerm="SBO:0000625" id="R_PLDAGAT_HDE_EPA_GLNA_PC_8_c_upper_bound" value="10000" units="mmol_per_gDW_per_hr" constant="true"/>
      <parameter sboTerm="SBO:0000625" id="R_PLDAGAT_HDE_EPA_GLNA_PE_9_c_upper_bound" value="10000" units="mmol_per_gDW_per_hr" constant="true"/>
      <parameter sboTerm="SBO:0000625" id="R_PLDAGAT_HDE_EPA_GLNA_PE_10_c_upper_bound" value="10000" units="mmol_per_gDW_per_hr" constant="true"/>
      <parameter sboTerm="SBO:0000625" id="R_PLDAGAT_HDE_EPA_GLNA_PE_11_c_upper_bound" value="10000" units="mmol_per_gDW_per_hr" constant="true"/>
      <parameter sboTerm="SBO:0000625" id="R_PLDAGAT_HDE_EPA_GLNA_PE_12_c_upper_bound" value="10000" units="mmol_per_gDW_per_hr" constant="true"/>
      <parameter sboTerm="SBO:0000625" id="R_PLDAGAT_HDE_EPA_GLNA_PE_13_c_upper_bound" value="10000" units="mmol_per_gDW_per_hr" constant="true"/>
      <parameter sboTerm="SBO:0000625" id="R_PLDAGAT_HDE_EPA_GLNA_PE_14_c_upper_bound" value="10000" units="mmol_per_gDW_per_hr" constant="true"/>
      <parameter sboTerm="SBO:0000625" id="R_PLDAGAT_HDE_EPA_GLNA_PE_15_c_upper_bound" value="10000" units="mmol_per_gDW_per_hr" constant="true"/>
      <parameter sboTerm="SBO:0000625" id="R_PLDAGAT_HDE_EPA_GLNA_PE_16_c_upper_bound" value="10000" units="mmol_per_gDW_per_hr" constant="true"/>
      <parameter sboTerm="SBO:0000625" id="R_PLDAGAT_HDE_EPA_ARA_PC_1_c_upper_bound" value="10000" units="mmol_per_gDW_per_hr" constant="true"/>
      <parameter sboTerm="SBO:0000625" id="R_PLDAGAT_HDE_EPA_ARA_PC_2_c_upper_bound" value="10000" units="mmol_per_gDW_per_hr" constant="true"/>
      <parameter sboTerm="SBO:0000625" id="R_PLDAGAT_HDE_EPA_ARA_PC_3_c_upper_bound" value="10000" units="mmol_per_gDW_per_hr" constant="true"/>
      <parameter sboTerm="SBO:0000625" id="R_PLDAGAT_HDE_EPA_ARA_PC_4_c_upper_bound" value="10000" units="mmol_per_gDW_per_hr" constant="true"/>
      <parameter sboTerm="SBO:0000625" id="R_PLDAGAT_HDE_EPA_ARA_PC_5_c_upper_bound" value="10000" units="mmol_per_gDW_per_hr" constant="true"/>
      <parameter sboTerm="SBO:0000625" id="R_PLDAGAT_HDE_EPA_ARA_PC_6_c_upper_bound" value="10000" units="mmol_per_gDW_per_hr" constant="true"/>
      <parameter sboTerm="SBO:0000625" id="R_PLDAGAT_HDE_EPA_ARA_PC_7_c_upper_bound" value="10000" units="mmol_per_gDW_per_hr" constant="true"/>
      <parameter sboTerm="SBO:0000625" id="R_PLDAGAT_HDE_EPA_ARA_PC_8_c_upper_bound" value="10000" units="mmol_per_gDW_per_hr" constant="true"/>
      <parameter sboTerm="SBO:0000625" id="R_PLDAGAT_HDE_EPA_ARA_PE_9_c_upper_bound" value="10000" units="mmol_per_gDW_per_hr" constant="true"/>
      <parameter sboTerm="SBO:0000625" id="R_PLDAGAT_HDE_EPA_ARA_PE_10_c_upper_bound" value="10000" units="mmol_per_gDW_per_hr" constant="true"/>
      <parameter sboTerm="SBO:0000625" id="R_PLDAGAT_HDE_EPA_ARA_PE_11_c_upper_bound" value="10000" units="mmol_per_gDW_per_hr" constant="true"/>
      <parameter sboTerm="SBO:0000625" id="R_PLDAGAT_HDE_EPA_ARA_PE_12_c_upper_bound" value="10000" units="mmol_per_gDW_per_hr" constant="true"/>
      <parameter sboTerm="SBO:0000625" id="R_PLDAGAT_HDE_EPA_ARA_PE_13_c_upper_bound" value="10000" units="mmol_per_gDW_per_hr" constant="true"/>
      <parameter sboTerm="SBO:0000625" id="R_PLDAGAT_HDE_EPA_ARA_PE_14_c_upper_bound" value="10000" units="mmol_per_gDW_per_hr" constant="true"/>
      <parameter sboTerm="SBO:0000625" id="R_PLDAGAT_HDE_EPA_ARA_PE_15_c_upper_bound" value="10000" units="mmol_per_gDW_per_hr" constant="true"/>
      <parameter sboTerm="SBO:0000625" id="R_PLDAGAT_HDE_EPA_ARA_PE_16_c_upper_bound" value="10000" units="mmol_per_gDW_per_hr" constant="true"/>
      <parameter sboTerm="SBO:0000625" id="R_PLDAGAT_HDE_EPA_DHA_PC_1_c_upper_bound" value="10000" units="mmol_per_gDW_per_hr" constant="true"/>
      <parameter sboTerm="SBO:0000625" id="R_PLDAGAT_HDE_EPA_DHA_PC_2_c_upper_bound" value="10000" units="mmol_per_gDW_per_hr" constant="true"/>
      <parameter sboTerm="SBO:0000625" id="R_PLDAGAT_HDE_EPA_DHA_PC_3_c_upper_bound" value="10000" units="mmol_per_gDW_per_hr" constant="true"/>
      <parameter sboTerm="SBO:0000625" id="R_PLDAGAT_HDE_EPA_DHA_PC_4_c_upper_bound" value="10000" units="mmol_per_gDW_per_hr" constant="true"/>
      <parameter sboTerm="SBO:0000625" id="R_PLDAGAT_HDE_EPA_DHA_PC_5_c_upper_bound" value="10000" units="mmol_per_gDW_per_hr" constant="true"/>
      <parameter sboTerm="SBO:0000625" id="R_PLDAGAT_HDE_EPA_DHA_PC_6_c_upper_bound" value="10000" units="mmol_per_gDW_per_hr" constant="true"/>
      <parameter sboTerm="SBO:0000625" id="R_PLDAGAT_HDE_EPA_DHA_PC_7_c_upper_bound" value="10000" units="mmol_per_gDW_per_hr" constant="true"/>
      <parameter sboTerm="SBO:0000625" id="R_PLDAGAT_HDE_EPA_DHA_PC_8_c_upper_bound" value="10000" units="mmol_per_gDW_per_hr" constant="true"/>
      <parameter sboTerm="SBO:0000625" id="R_PLDAGAT_HDE_EPA_DHA_PE_9_c_upper_bound" value="10000" units="mmol_per_gDW_per_hr" constant="true"/>
      <parameter sboTerm="SBO:0000625" id="R_PLDAGAT_HDE_EPA_DHA_PE_10_c_upper_bound" value="10000" units="mmol_per_gDW_per_hr" constant="true"/>
      <parameter sboTerm="SBO:0000625" id="R_PLDAGAT_HDE_EPA_DHA_PE_11_c_upper_bound" value="10000" units="mmol_per_gDW_per_hr" constant="true"/>
      <parameter sboTerm="SBO:0000625" id="R_PLDAGAT_HDE_EPA_DHA_PE_12_c_upper_bound" value="10000" units="mmol_per_gDW_per_hr" constant="true"/>
      <parameter sboTerm="SBO:0000625" id="R_PLDAGAT_HDE_EPA_DHA_PE_13_c_upper_bound" value="10000" units="mmol_per_gDW_per_hr" constant="true"/>
      <parameter sboTerm="SBO:0000625" id="R_PLDAGAT_HDE_EPA_DHA_PE_14_c_upper_bound" value="10000" units="mmol_per_gDW_per_hr" constant="true"/>
      <parameter sboTerm="SBO:0000625" id="R_PLDAGAT_HDE_EPA_DHA_PE_15_c_upper_bound" value="10000" units="mmol_per_gDW_per_hr" constant="true"/>
      <parameter sboTerm="SBO:0000625" id="R_PLDAGAT_HDE_EPA_DHA_PE_16_c_upper_bound" value="10000" units="mmol_per_gDW_per_hr" constant="true"/>
      <parameter sboTerm="SBO:0000625" id="R_PLDAGAT_HDE_EPA_LNA_PC_1_c_upper_bound" value="10000" units="mmol_per_gDW_per_hr" constant="true"/>
      <parameter sboTerm="SBO:0000625" id="R_PLDAGAT_HDE_EPA_LNA_PC_2_c_upper_bound" value="10000" units="mmol_per_gDW_per_hr" constant="true"/>
      <parameter sboTerm="SBO:0000625" id="R_PLDAGAT_HDE_EPA_LNA_PC_3_c_upper_bound" value="10000" units="mmol_per_gDW_per_hr" constant="true"/>
      <parameter sboTerm="SBO:0000625" id="R_PLDAGAT_HDE_EPA_LNA_PC_4_c_upper_bound" value="10000" units="mmol_per_gDW_per_hr" constant="true"/>
      <parameter sboTerm="SBO:0000625" id="R_PLDAGAT_HDE_EPA_LNA_PC_5_c_upper_bound" value="10000" units="mmol_per_gDW_per_hr" constant="true"/>
      <parameter sboTerm="SBO:0000625" id="R_PLDAGAT_HDE_EPA_LNA_PC_6_c_upper_bound" value="10000" units="mmol_per_gDW_per_hr" constant="true"/>
      <parameter sboTerm="SBO:0000625" id="R_PLDAGAT_HDE_EPA_LNA_PC_7_c_upper_bound" value="10000" units="mmol_per_gDW_per_hr" constant="true"/>
      <parameter sboTerm="SBO:0000625" id="R_PLDAGAT_HDE_EPA_LNA_PC_8_c_upper_bound" value="10000" units="mmol_per_gDW_per_hr" constant="true"/>
      <parameter sboTerm="SBO:0000625" id="R_PLDAGAT_HDE_EPA_LNA_PE_9_c_upper_bound" value="10000" units="mmol_per_gDW_per_hr" constant="true"/>
      <parameter sboTerm="SBO:0000625" id="R_PLDAGAT_HDE_EPA_LNA_PE_10_c_upper_bound" value="10000" units="mmol_per_gDW_per_hr" constant="true"/>
      <parameter sboTerm="SBO:0000625" id="R_PLDAGAT_HDE_EPA_LNA_PE_11_c_upper_bound" value="10000" units="mmol_per_gDW_per_hr" constant="true"/>
      <parameter sboTerm="SBO:0000625" id="R_PLDAGAT_HDE_EPA_LNA_PE_12_c_upper_bound" value="10000" units="mmol_per_gDW_per_hr" constant="true"/>
      <parameter sboTerm="SBO:0000625" id="R_PLDAGAT_HDE_EPA_LNA_PE_13_c_upper_bound" value="10000" units="mmol_per_gDW_per_hr" constant="true"/>
      <parameter sboTerm="SBO:0000625" id="R_PLDAGAT_HDE_EPA_LNA_PE_14_c_upper_bound" value="10000" units="mmol_per_gDW_per_hr" constant="true"/>
      <parameter sboTerm="SBO:0000625" id="R_PLDAGAT_HDE_EPA_LNA_PE_15_c_upper_bound" value="10000" units="mmol_per_gDW_per_hr" constant="true"/>
      <parameter sboTerm="SBO:0000625" id="R_PLDAGAT_HDE_EPA_LNA_PE_16_c_upper_bound" value="10000" units="mmol_per_gDW_per_hr" constant="true"/>
      <parameter sboTerm="SBO:0000625" id="R_PLDAGAT_HDE_EPA_OLE_PC_1_c_upper_bound" value="10000" units="mmol_per_gDW_per_hr" constant="true"/>
      <parameter sboTerm="SBO:0000625" id="R_PLDAGAT_HDE_EPA_OLE_PC_2_c_upper_bound" value="10000" units="mmol_per_gDW_per_hr" constant="true"/>
      <parameter sboTerm="SBO:0000625" id="R_PLDAGAT_HDE_EPA_OLE_PC_3_c_upper_bound" value="10000" units="mmol_per_gDW_per_hr" constant="true"/>
      <parameter sboTerm="SBO:0000625" id="R_PLDAGAT_HDE_EPA_OLE_PC_4_c_upper_bound" value="10000" units="mmol_per_gDW_per_hr" constant="true"/>
      <parameter sboTerm="SBO:0000625" id="R_PLDAGAT_HDE_EPA_OLE_PC_5_c_upper_bound" value="10000" units="mmol_per_gDW_per_hr" constant="true"/>
      <parameter sboTerm="SBO:0000625" id="R_PLDAGAT_HDE_EPA_OLE_PC_6_c_upper_bound" value="10000" units="mmol_per_gDW_per_hr" constant="true"/>
      <parameter sboTerm="SBO:0000625" id="R_PLDAGAT_HDE_EPA_OLE_PC_7_c_upper_bound" value="10000" units="mmol_per_gDW_per_hr" constant="true"/>
      <parameter sboTerm="SBO:0000625" id="R_PLDAGAT_HDE_EPA_OLE_PC_8_c_upper_bound" value="10000" units="mmol_per_gDW_per_hr" constant="true"/>
      <parameter sboTerm="SBO:0000625" id="R_PLDAGAT_HDE_EPA_OLE_PE_9_c_upper_bound" value="10000" units="mmol_per_gDW_per_hr" constant="true"/>
      <parameter sboTerm="SBO:0000625" id="R_PLDAGAT_HDE_EPA_OLE_PE_10_c_upper_bound" value="10000" units="mmol_per_gDW_per_hr" constant="true"/>
      <parameter sboTerm="SBO:0000625" id="R_PLDAGAT_HDE_EPA_OLE_PE_11_c_upper_bound" value="10000" units="mmol_per_gDW_per_hr" constant="true"/>
      <parameter sboTerm="SBO:0000625" id="R_PLDAGAT_HDE_EPA_OLE_PE_12_c_upper_bound" value="10000" units="mmol_per_gDW_per_hr" constant="true"/>
      <parameter sboTerm="SBO:0000625" id="R_PLDAGAT_HDE_EPA_OLE_PE_13_c_upper_bound" value="10000" units="mmol_per_gDW_per_hr" constant="true"/>
      <parameter sboTerm="SBO:0000625" id="R_PLDAGAT_HDE_EPA_OLE_PE_14_c_upper_bound" value="10000" units="mmol_per_gDW_per_hr" constant="true"/>
      <parameter sboTerm="SBO:0000625" id="R_PLDAGAT_HDE_EPA_OLE_PE_15_c_upper_bound" value="10000" units="mmol_per_gDW_per_hr" constant="true"/>
      <parameter sboTerm="SBO:0000625" id="R_PLDAGAT_HDE_EPA_OLE_PE_16_c_upper_bound" value="10000" units="mmol_per_gDW_per_hr" constant="true"/>
      <parameter sboTerm="SBO:0000625" id="R_PLDAGAT_MYRS_EPA_HDE_PC_1_c_upper_bound" value="10000" units="mmol_per_gDW_per_hr" constant="true"/>
      <parameter sboTerm="SBO:0000625" id="R_PLDAGAT_MYRS_EPA_HDE_PC_2_c_upper_bound" value="10000" units="mmol_per_gDW_per_hr" constant="true"/>
      <parameter sboTerm="SBO:0000625" id="R_PLDAGAT_MYRS_EPA_HDE_PC_3_c_upper_bound" value="10000" units="mmol_per_gDW_per_hr" constant="true"/>
      <parameter sboTerm="SBO:0000625" id="R_PLDAGAT_MYRS_EPA_HDE_PC_4_c_upper_bound" value="10000" units="mmol_per_gDW_per_hr" constant="true"/>
      <parameter sboTerm="SBO:0000625" id="R_PLDAGAT_MYRS_EPA_HDE_PC_5_c_upper_bound" value="10000" units="mmol_per_gDW_per_hr" constant="true"/>
      <parameter sboTerm="SBO:0000625" id="R_PLDAGAT_MYRS_EPA_HDE_PC_6_c_upper_bound" value="10000" units="mmol_per_gDW_per_hr" constant="true"/>
      <parameter sboTerm="SBO:0000625" id="R_PLDAGAT_MYRS_EPA_HDE_PC_7_c_upper_bound" value="10000" units="mmol_per_gDW_per_hr" constant="true"/>
      <parameter sboTerm="SBO:0000625" id="R_PLDAGAT_MYRS_EPA_HDE_PC_8_c_upper_bound" value="10000" units="mmol_per_gDW_per_hr" constant="true"/>
      <parameter sboTerm="SBO:0000625" id="R_PLDAGAT_MYRS_EPA_HDE_PE_9_c_upper_bound" value="10000" units="mmol_per_gDW_per_hr" constant="true"/>
      <parameter sboTerm="SBO:0000625" id="R_PLDAGAT_MYRS_EPA_HDE_PE_10_c_upper_bound" value="10000" units="mmol_per_gDW_per_hr" constant="true"/>
      <parameter sboTerm="SBO:0000625" id="R_PLDAGAT_MYRS_EPA_HDE_PE_11_c_upper_bound" value="10000" units="mmol_per_gDW_per_hr" constant="true"/>
      <parameter sboTerm="SBO:0000625" id="R_PLDAGAT_MYRS_EPA_HDE_PE_12_c_upper_bound" value="10000" units="mmol_per_gDW_per_hr" constant="true"/>
      <parameter sboTerm="SBO:0000625" id="R_PLDAGAT_MYRS_EPA_HDE_PE_13_c_upper_bound" value="10000" units="mmol_per_gDW_per_hr" constant="true"/>
      <parameter sboTerm="SBO:0000625" id="R_PLDAGAT_MYRS_EPA_HDE_PE_14_c_upper_bound" value="10000" units="mmol_per_gDW_per_hr" constant="true"/>
      <parameter sboTerm="SBO:0000625" id="R_PLDAGAT_MYRS_EPA_HDE_PE_15_c_upper_bound" value="10000" units="mmol_per_gDW_per_hr" constant="true"/>
      <parameter sboTerm="SBO:0000625" id="R_PLDAGAT_MYRS_EPA_HDE_PE_16_c_upper_bound" value="10000" units="mmol_per_gDW_per_hr" constant="true"/>
      <parameter sboTerm="SBO:0000625" id="R_PLDAGAT_PALM_EPA_PALM_PC_1_c_upper_bound" value="10000" units="mmol_per_gDW_per_hr" constant="true"/>
      <parameter sboTerm="SBO:0000625" id="R_PLDAGAT_PALM_EPA_PALM_PC_2_c_upper_bound" value="10000" units="mmol_per_gDW_per_hr" constant="true"/>
      <parameter sboTerm="SBO:0000625" id="R_PLDAGAT_PALM_EPA_PALM_PC_3_c_upper_bound" value="10000" units="mmol_per_gDW_per_hr" constant="true"/>
      <parameter sboTerm="SBO:0000625" id="R_PLDAGAT_PALM_EPA_PALM_PC_4_c_upper_bound" value="10000" units="mmol_per_gDW_per_hr" constant="true"/>
      <parameter sboTerm="SBO:0000625" id="R_PLDAGAT_PALM_EPA_PALM_PC_5_c_upper_bound" value="10000" units="mmol_per_gDW_per_hr" constant="true"/>
      <parameter sboTerm="SBO:0000625" id="R_PLDAGAT_PALM_EPA_PALM_PC_6_c_upper_bound" value="10000" units="mmol_per_gDW_per_hr" constant="true"/>
      <parameter sboTerm="SBO:0000625" id="R_PLDAGAT_PALM_EPA_PALM_PC_7_c_upper_bound" value="10000" units="mmol_per_gDW_per_hr" constant="true"/>
      <parameter sboTerm="SBO:0000625" id="R_PLDAGAT_PALM_EPA_PALM_PC_8_c_upper_bound" value="10000" units="mmol_per_gDW_per_hr" constant="true"/>
      <parameter sboTerm="SBO:0000625" id="R_PLDAGAT_PALM_EPA_PALM_PE_9_c_upper_bound" value="10000" units="mmol_per_gDW_per_hr" constant="true"/>
      <parameter sboTerm="SBO:0000625" id="R_PLDAGAT_PALM_EPA_PALM_PE_10_c_upper_bound" value="10000" units="mmol_per_gDW_per_hr" constant="true"/>
      <parameter sboTerm="SBO:0000625" id="R_PLDAGAT_PALM_EPA_PALM_PE_11_c_upper_bound" value="10000" units="mmol_per_gDW_per_hr" constant="true"/>
      <parameter sboTerm="SBO:0000625" id="R_PLDAGAT_PALM_EPA_PALM_PE_12_c_upper_bound" value="10000" units="mmol_per_gDW_per_hr" constant="true"/>
      <parameter sboTerm="SBO:0000625" id="R_PLDAGAT_PALM_EPA_PALM_PE_13_c_upper_bound" value="10000" units="mmol_per_gDW_per_hr" constant="true"/>
      <parameter sboTerm="SBO:0000625" id="R_PLDAGAT_PALM_EPA_PALM_PE_14_c_upper_bound" value="10000" units="mmol_per_gDW_per_hr" constant="true"/>
      <parameter sboTerm="SBO:0000625" id="R_PLDAGAT_PALM_EPA_PALM_PE_15_c_upper_bound" value="10000" units="mmol_per_gDW_per_hr" constant="true"/>
      <parameter sboTerm="SBO:0000625" id="R_PLDAGAT_PALM_EPA_PALM_PE_16_c_upper_bound" value="10000" units="mmol_per_gDW_per_hr" constant="true"/>
      <parameter sboTerm="SBO:0000625" id="R_PLDAGAT_PALM_HDE_HDE_PC_1_c_upper_bound" value="10000" units="mmol_per_gDW_per_hr" constant="true"/>
      <parameter sboTerm="SBO:0000625" id="R_PLDAGAT_PALM_HDE_HDE_PC_2_c_upper_bound" value="10000" units="mmol_per_gDW_per_hr" constant="true"/>
      <parameter sboTerm="SBO:0000625" id="R_PLDAGAT_PALM_HDE_HDE_PC_3_c_upper_bound" value="10000" units="mmol_per_gDW_per_hr" constant="true"/>
      <parameter sboTerm="SBO:0000625" id="R_PLDAGAT_PALM_HDE_HDE_PC_4_c_upper_bound" value="10000" units="mmol_per_gDW_per_hr" constant="true"/>
      <parameter sboTerm="SBO:0000625" id="R_PLDAGAT_PALM_HDE_HDE_PC_5_c_upper_bound" value="10000" units="mmol_per_gDW_per_hr" constant="true"/>
      <parameter sboTerm="SBO:0000625" id="R_PLDAGAT_PALM_HDE_HDE_PC_6_c_upper_bound" value="10000" units="mmol_per_gDW_per_hr" constant="true"/>
      <parameter sboTerm="SBO:0000625" id="R_PLDAGAT_PALM_HDE_HDE_PC_7_c_upper_bound" value="10000" units="mmol_per_gDW_per_hr" constant="true"/>
      <parameter sboTerm="SBO:0000625" id="R_PLDAGAT_PALM_HDE_HDE_PC_8_c_upper_bound" value="10000" units="mmol_per_gDW_per_hr" constant="true"/>
      <parameter sboTerm="SBO:0000625" id="R_PLDAGAT_PALM_HDE_HDE_PE_9_c_upper_bound" value="10000" units="mmol_per_gDW_per_hr" constant="true"/>
      <parameter sboTerm="SBO:0000625" id="R_PLDAGAT_PALM_HDE_HDE_PE_10_c_upper_bound" value="10000" units="mmol_per_gDW_per_hr" constant="true"/>
      <parameter sboTerm="SBO:0000625" id="R_PLDAGAT_PALM_HDE_HDE_PE_11_c_upper_bound" value="10000" units="mmol_per_gDW_per_hr" constant="true"/>
      <parameter sboTerm="SBO:0000625" id="R_PLDAGAT_PALM_HDE_HDE_PE_12_c_upper_bound" value="10000" units="mmol_per_gDW_per_hr" constant="true"/>
      <parameter sboTerm="SBO:0000625" id="R_PLDAGAT_PALM_HDE_HDE_PE_13_c_upper_bound" value="10000" units="mmol_per_gDW_per_hr" constant="true"/>
      <parameter sboTerm="SBO:0000625" id="R_PLDAGAT_PALM_HDE_HDE_PE_14_c_upper_bound" value="10000" units="mmol_per_gDW_per_hr" constant="true"/>
      <parameter sboTerm="SBO:0000625" id="R_PLDAGAT_PALM_HDE_HDE_PE_15_c_upper_bound" value="10000" units="mmol_per_gDW_per_hr" constant="true"/>
      <parameter sboTerm="SBO:0000625" id="R_PLDAGAT_PALM_HDE_HDE_PE_16_c_upper_bound" value="10000" units="mmol_per_gDW_per_hr" constant="true"/>
      <parameter sboTerm="SBO:0000625" id="R_PLDAGAT_EPA_EPA_LNA_PC_1_c_upper_bound" value="10000" units="mmol_per_gDW_per_hr" constant="true"/>
      <parameter sboTerm="SBO:0000625" id="R_PLDAGAT_EPA_EPA_LNA_PC_2_c_upper_bound" value="10000" units="mmol_per_gDW_per_hr" constant="true"/>
      <parameter sboTerm="SBO:0000625" id="R_PLDAGAT_EPA_EPA_LNA_PC_3_c_upper_bound" value="10000" units="mmol_per_gDW_per_hr" constant="true"/>
      <parameter sboTerm="SBO:0000625" id="R_PLDAGAT_EPA_EPA_LNA_PC_4_c_upper_bound" value="10000" units="mmol_per_gDW_per_hr" constant="true"/>
      <parameter sboTerm="SBO:0000625" id="R_PLDAGAT_EPA_EPA_LNA_PC_5_c_upper_bound" value="10000" units="mmol_per_gDW_per_hr" constant="true"/>
      <parameter sboTerm="SBO:0000625" id="R_PLDAGAT_EPA_EPA_LNA_PC_6_c_upper_bound" value="10000" units="mmol_per_gDW_per_hr" constant="true"/>
      <parameter sboTerm="SBO:0000625" id="R_PLDAGAT_EPA_EPA_LNA_PC_7_c_upper_bound" value="10000" units="mmol_per_gDW_per_hr" constant="true"/>
      <parameter sboTerm="SBO:0000625" id="R_PLDAGAT_EPA_EPA_LNA_PC_8_c_upper_bound" value="10000" units="mmol_per_gDW_per_hr" constant="true"/>
      <parameter sboTerm="SBO:0000625" id="R_PLDAGAT_EPA_EPA_LNA_PE_9_c_upper_bound" value="10000" units="mmol_per_gDW_per_hr" constant="true"/>
      <parameter sboTerm="SBO:0000625" id="R_PLDAGAT_EPA_EPA_LNA_PE_10_c_upper_bound" value="10000" units="mmol_per_gDW_per_hr" constant="true"/>
      <parameter sboTerm="SBO:0000625" id="R_PLDAGAT_EPA_EPA_LNA_PE_11_c_upper_bound" value="10000" units="mmol_per_gDW_per_hr" constant="true"/>
      <parameter sboTerm="SBO:0000625" id="R_PLDAGAT_EPA_EPA_LNA_PE_12_c_upper_bound" value="10000" units="mmol_per_gDW_per_hr" constant="true"/>
      <parameter sboTerm="SBO:0000625" id="R_PLDAGAT_EPA_EPA_LNA_PE_13_c_upper_bound" value="10000" units="mmol_per_gDW_per_hr" constant="true"/>
      <parameter sboTerm="SBO:0000625" id="R_PLDAGAT_EPA_EPA_LNA_PE_14_c_upper_bound" value="10000" units="mmol_per_gDW_per_hr" constant="true"/>
      <parameter sboTerm="SBO:0000625" id="R_PLDAGAT_EPA_EPA_LNA_PE_15_c_upper_bound" value="10000" units="mmol_per_gDW_per_hr" constant="true"/>
      <parameter sboTerm="SBO:0000625" id="R_PLDAGAT_EPA_EPA_LNA_PE_16_c_upper_bound" value="10000" units="mmol_per_gDW_per_hr" constant="true"/>
      <parameter sboTerm="SBO:0000625" id="R_PLDAGAT_EPA_EPA_GLNA_PC_1_c_upper_bound" value="10000" units="mmol_per_gDW_per_hr" constant="true"/>
      <parameter sboTerm="SBO:0000625" id="R_PLDAGAT_EPA_EPA_GLNA_PC_2_c_upper_bound" value="10000" units="mmol_per_gDW_per_hr" constant="true"/>
      <parameter sboTerm="SBO:0000625" id="R_PLDAGAT_EPA_EPA_GLNA_PC_3_c_upper_bound" value="10000" units="mmol_per_gDW_per_hr" constant="true"/>
      <parameter sboTerm="SBO:0000625" id="R_PLDAGAT_EPA_EPA_GLNA_PC_4_c_upper_bound" value="10000" units="mmol_per_gDW_per_hr" constant="true"/>
      <parameter sboTerm="SBO:0000625" id="R_PLDAGAT_EPA_EPA_GLNA_PC_5_c_upper_bound" value="10000" units="mmol_per_gDW_per_hr" constant="true"/>
      <parameter sboTerm="SBO:0000625" id="R_PLDAGAT_EPA_EPA_GLNA_PC_6_c_upper_bound" value="10000" units="mmol_per_gDW_per_hr" constant="true"/>
      <parameter sboTerm="SBO:0000625" id="R_PLDAGAT_EPA_EPA_GLNA_PC_7_c_upper_bound" value="10000" units="mmol_per_gDW_per_hr" constant="true"/>
      <parameter sboTerm="SBO:0000625" id="R_PLDAGAT_EPA_EPA_GLNA_PC_8_c_upper_bound" value="10000" units="mmol_per_gDW_per_hr" constant="true"/>
      <parameter sboTerm="SBO:0000625" id="R_PLDAGAT_EPA_EPA_GLNA_PE_9_c_upper_bound" value="10000" units="mmol_per_gDW_per_hr" constant="true"/>
      <parameter sboTerm="SBO:0000625" id="R_PLDAGAT_EPA_EPA_GLNA_PE_10_c_upper_bound" value="10000" units="mmol_per_gDW_per_hr" constant="true"/>
      <parameter sboTerm="SBO:0000625" id="R_PLDAGAT_EPA_EPA_GLNA_PE_11_c_upper_bound" value="10000" units="mmol_per_gDW_per_hr" constant="true"/>
      <parameter sboTerm="SBO:0000625" id="R_PLDAGAT_EPA_EPA_GLNA_PE_12_c_upper_bound" value="10000" units="mmol_per_gDW_per_hr" constant="true"/>
      <parameter sboTerm="SBO:0000625" id="R_PLDAGAT_EPA_EPA_GLNA_PE_13_c_upper_bound" value="10000" units="mmol_per_gDW_per_hr" constant="true"/>
      <parameter sboTerm="SBO:0000625" id="R_PLDAGAT_EPA_EPA_GLNA_PE_14_c_upper_bound" value="10000" units="mmol_per_gDW_per_hr" constant="true"/>
      <parameter sboTerm="SBO:0000625" id="R_PLDAGAT_EPA_EPA_GLNA_PE_15_c_upper_bound" value="10000" units="mmol_per_gDW_per_hr" constant="true"/>
      <parameter sboTerm="SBO:0000625" id="R_PLDAGAT_EPA_EPA_GLNA_PE_16_c_upper_bound" value="10000" units="mmol_per_gDW_per_hr" constant="true"/>
      <parameter sboTerm="SBO:0000625" id="R_PLDAGAT_EPA_EPA_DHA_PC_1_c_upper_bound" value="10000" units="mmol_per_gDW_per_hr" constant="true"/>
      <parameter sboTerm="SBO:0000625" id="R_PLDAGAT_EPA_EPA_DHA_PC_2_c_upper_bound" value="10000" units="mmol_per_gDW_per_hr" constant="true"/>
      <parameter sboTerm="SBO:0000625" id="R_PLDAGAT_EPA_EPA_DHA_PC_3_c_upper_bound" value="10000" units="mmol_per_gDW_per_hr" constant="true"/>
      <parameter sboTerm="SBO:0000625" id="R_PLDAGAT_EPA_EPA_DHA_PC_4_c_upper_bound" value="10000" units="mmol_per_gDW_per_hr" constant="true"/>
      <parameter sboTerm="SBO:0000625" id="R_PLDAGAT_EPA_EPA_DHA_PC_5_c_upper_bound" value="10000" units="mmol_per_gDW_per_hr" constant="true"/>
      <parameter sboTerm="SBO:0000625" id="R_PLDAGAT_EPA_EPA_DHA_PC_6_c_upper_bound" value="10000" units="mmol_per_gDW_per_hr" constant="true"/>
      <parameter sboTerm="SBO:0000625" id="R_PLDAGAT_EPA_EPA_DHA_PC_7_c_upper_bound" value="10000" units="mmol_per_gDW_per_hr" constant="true"/>
      <parameter sboTerm="SBO:0000625" id="R_PLDAGAT_EPA_EPA_DHA_PC_8_c_upper_bound" value="10000" units="mmol_per_gDW_per_hr" constant="true"/>
      <parameter sboTerm="SBO:0000625" id="R_PLDAGAT_EPA_EPA_DHA_PE_9_c_upper_bound" value="10000" units="mmol_per_gDW_per_hr" constant="true"/>
      <parameter sboTerm="SBO:0000625" id="R_PLDAGAT_EPA_EPA_DHA_PE_10_c_upper_bound" value="10000" units="mmol_per_gDW_per_hr" constant="true"/>
      <parameter sboTerm="SBO:0000625" id="R_PLDAGAT_EPA_EPA_DHA_PE_11_c_upper_bound" value="10000" units="mmol_per_gDW_per_hr" constant="true"/>
      <parameter sboTerm="SBO:0000625" id="R_PLDAGAT_EPA_EPA_DHA_PE_12_c_upper_bound" value="10000" units="mmol_per_gDW_per_hr" constant="true"/>
      <parameter sboTerm="SBO:0000625" id="R_PLDAGAT_EPA_EPA_DHA_PE_13_c_upper_bound" value="10000" units="mmol_per_gDW_per_hr" constant="true"/>
      <parameter sboTerm="SBO:0000625" id="R_PLDAGAT_EPA_EPA_DHA_PE_14_c_upper_bound" value="10000" units="mmol_per_gDW_per_hr" constant="true"/>
      <parameter sboTerm="SBO:0000625" id="R_PLDAGAT_EPA_EPA_DHA_PE_15_c_upper_bound" value="10000" units="mmol_per_gDW_per_hr" constant="true"/>
      <parameter sboTerm="SBO:0000625" id="R_PLDAGAT_EPA_EPA_DHA_PE_16_c_upper_bound" value="10000" units="mmol_per_gDW_per_hr" constant="true"/>
      <parameter sboTerm="SBO:0000625" id="R_PLDAGAT_MYRS_EPA_EPA_PC_1_c_upper_bound" value="10000" units="mmol_per_gDW_per_hr" constant="true"/>
      <parameter sboTerm="SBO:0000625" id="R_PLDAGAT_MYRS_EPA_EPA_PC_2_c_upper_bound" value="10000" units="mmol_per_gDW_per_hr" constant="true"/>
      <parameter sboTerm="SBO:0000625" id="R_PLDAGAT_MYRS_EPA_EPA_PC_3_c_upper_bound" value="10000" units="mmol_per_gDW_per_hr" constant="true"/>
      <parameter sboTerm="SBO:0000625" id="R_PLDAGAT_MYRS_EPA_EPA_PC_4_c_upper_bound" value="10000" units="mmol_per_gDW_per_hr" constant="true"/>
      <parameter sboTerm="SBO:0000625" id="R_PLDAGAT_MYRS_EPA_EPA_PC_5_c_upper_bound" value="10000" units="mmol_per_gDW_per_hr" constant="true"/>
      <parameter sboTerm="SBO:0000625" id="R_PLDAGAT_MYRS_EPA_EPA_PC_6_c_upper_bound" value="10000" units="mmol_per_gDW_per_hr" constant="true"/>
      <parameter sboTerm="SBO:0000625" id="R_PLDAGAT_MYRS_EPA_EPA_PC_7_c_upper_bound" value="10000" units="mmol_per_gDW_per_hr" constant="true"/>
      <parameter sboTerm="SBO:0000625" id="R_PLDAGAT_MYRS_EPA_EPA_PC_8_c_upper_bound" value="10000" units="mmol_per_gDW_per_hr" constant="true"/>
      <parameter sboTerm="SBO:0000625" id="R_PLDAGAT_MYRS_EPA_EPA_PE_9_c_upper_bound" value="10000" units="mmol_per_gDW_per_hr" constant="true"/>
      <parameter sboTerm="SBO:0000625" id="R_PLDAGAT_MYRS_EPA_EPA_PE_10_c_upper_bound" value="10000" units="mmol_per_gDW_per_hr" constant="true"/>
      <parameter sboTerm="SBO:0000625" id="R_PLDAGAT_MYRS_EPA_EPA_PE_11_c_upper_bound" value="10000" units="mmol_per_gDW_per_hr" constant="true"/>
      <parameter sboTerm="SBO:0000625" id="R_PLDAGAT_MYRS_EPA_EPA_PE_12_c_upper_bound" value="10000" units="mmol_per_gDW_per_hr" constant="true"/>
      <parameter sboTerm="SBO:0000625" id="R_PLDAGAT_MYRS_EPA_EPA_PE_13_c_upper_bound" value="10000" units="mmol_per_gDW_per_hr" constant="true"/>
      <parameter sboTerm="SBO:0000625" id="R_PLDAGAT_MYRS_EPA_EPA_PE_14_c_upper_bound" value="10000" units="mmol_per_gDW_per_hr" constant="true"/>
      <parameter sboTerm="SBO:0000625" id="R_PLDAGAT_MYRS_EPA_EPA_PE_15_c_upper_bound" value="10000" units="mmol_per_gDW_per_hr" constant="true"/>
      <parameter sboTerm="SBO:0000625" id="R_PLDAGAT_MYRS_EPA_EPA_PE_16_c_upper_bound" value="10000" units="mmol_per_gDW_per_hr" constant="true"/>
      <parameter sboTerm="SBO:0000625" id="R_PLDAGAT_OLE_EPA_EPA_PC_1_c_upper_bound" value="10000" units="mmol_per_gDW_per_hr" constant="true"/>
      <parameter sboTerm="SBO:0000625" id="R_PLDAGAT_OLE_EPA_EPA_PC_2_c_upper_bound" value="10000" units="mmol_per_gDW_per_hr" constant="true"/>
      <parameter sboTerm="SBO:0000625" id="R_PLDAGAT_OLE_EPA_EPA_PC_3_c_upper_bound" value="10000" units="mmol_per_gDW_per_hr" constant="true"/>
      <parameter sboTerm="SBO:0000625" id="R_PLDAGAT_OLE_EPA_EPA_PC_4_c_upper_bound" value="10000" units="mmol_per_gDW_per_hr" constant="true"/>
      <parameter sboTerm="SBO:0000625" id="R_PLDAGAT_OLE_EPA_EPA_PC_5_c_upper_bound" value="10000" units="mmol_per_gDW_per_hr" constant="true"/>
      <parameter sboTerm="SBO:0000625" id="R_PLDAGAT_OLE_EPA_EPA_PC_6_c_upper_bound" value="10000" units="mmol_per_gDW_per_hr" constant="true"/>
      <parameter sboTerm="SBO:0000625" id="R_PLDAGAT_OLE_EPA_EPA_PC_7_c_upper_bound" value="10000" units="mmol_per_gDW_per_hr" constant="true"/>
      <parameter sboTerm="SBO:0000625" id="R_PLDAGAT_OLE_EPA_EPA_PC_8_c_upper_bound" value="10000" units="mmol_per_gDW_per_hr" constant="true"/>
      <parameter sboTerm="SBO:0000625" id="R_PLDAGAT_OLE_EPA_EPA_PE_9_c_upper_bound" value="10000" units="mmol_per_gDW_per_hr" constant="true"/>
      <parameter sboTerm="SBO:0000625" id="R_PLDAGAT_OLE_EPA_EPA_PE_10_c_upper_bound" value="10000" units="mmol_per_gDW_per_hr" constant="true"/>
      <parameter sboTerm="SBO:0000625" id="R_PLDAGAT_OLE_EPA_EPA_PE_11_c_upper_bound" value="10000" units="mmol_per_gDW_per_hr" constant="true"/>
      <parameter sboTerm="SBO:0000625" id="R_PLDAGAT_OLE_EPA_EPA_PE_12_c_upper_bound" value="10000" units="mmol_per_gDW_per_hr" constant="true"/>
      <parameter sboTerm="SBO:0000625" id="R_PLDAGAT_OLE_EPA_EPA_PE_13_c_upper_bound" value="10000" units="mmol_per_gDW_per_hr" constant="true"/>
      <parameter sboTerm="SBO:0000625" id="R_PLDAGAT_OLE_EPA_EPA_PE_14_c_upper_bound" value="10000" units="mmol_per_gDW_per_hr" constant="true"/>
      <parameter sboTerm="SBO:0000625" id="R_PLDAGAT_OLE_EPA_EPA_PE_15_c_upper_bound" value="10000" units="mmol_per_gDW_per_hr" constant="true"/>
      <parameter sboTerm="SBO:0000625" id="R_PLDAGAT_OLE_EPA_EPA_PE_16_c_upper_bound" value="10000" units="mmol_per_gDW_per_hr" constant="true"/>
      <parameter sboTerm="SBO:0000625" id="R_PLDAGAT_HDE_EPA_PALM_PC_1_c_upper_bound" value="10000" units="mmol_per_gDW_per_hr" constant="true"/>
      <parameter sboTerm="SBO:0000625" id="R_PLDAGAT_HDE_EPA_PALM_PC_2_c_upper_bound" value="10000" units="mmol_per_gDW_per_hr" constant="true"/>
      <parameter sboTerm="SBO:0000625" id="R_PLDAGAT_HDE_EPA_PALM_PC_3_c_upper_bound" value="10000" units="mmol_per_gDW_per_hr" constant="true"/>
      <parameter sboTerm="SBO:0000625" id="R_PLDAGAT_HDE_EPA_PALM_PC_4_c_upper_bound" value="10000" units="mmol_per_gDW_per_hr" constant="true"/>
      <parameter sboTerm="SBO:0000625" id="R_PLDAGAT_HDE_EPA_PALM_PC_5_c_upper_bound" value="10000" units="mmol_per_gDW_per_hr" constant="true"/>
      <parameter sboTerm="SBO:0000625" id="R_PLDAGAT_HDE_EPA_PALM_PC_6_c_upper_bound" value="10000" units="mmol_per_gDW_per_hr" constant="true"/>
      <parameter sboTerm="SBO:0000625" id="R_PLDAGAT_HDE_EPA_PALM_PC_7_c_upper_bound" value="10000" units="mmol_per_gDW_per_hr" constant="true"/>
      <parameter sboTerm="SBO:0000625" id="R_PLDAGAT_HDE_EPA_PALM_PC_8_c_upper_bound" value="10000" units="mmol_per_gDW_per_hr" constant="true"/>
      <parameter sboTerm="SBO:0000625" id="R_PLDAGAT_HDE_EPA_PALM_PE_9_c_upper_bound" value="10000" units="mmol_per_gDW_per_hr" constant="true"/>
      <parameter sboTerm="SBO:0000625" id="R_PLDAGAT_HDE_EPA_PALM_PE_10_c_upper_bound" value="10000" units="mmol_per_gDW_per_hr" constant="true"/>
      <parameter sboTerm="SBO:0000625" id="R_PLDAGAT_HDE_EPA_PALM_PE_11_c_upper_bound" value="10000" units="mmol_per_gDW_per_hr" constant="true"/>
      <parameter sboTerm="SBO:0000625" id="R_PLDAGAT_HDE_EPA_PALM_PE_12_c_upper_bound" value="10000" units="mmol_per_gDW_per_hr" constant="true"/>
      <parameter sboTerm="SBO:0000625" id="R_PLDAGAT_HDE_EPA_PALM_PE_13_c_upper_bound" value="10000" units="mmol_per_gDW_per_hr" constant="true"/>
      <parameter sboTerm="SBO:0000625" id="R_PLDAGAT_HDE_EPA_PALM_PE_14_c_upper_bound" value="10000" units="mmol_per_gDW_per_hr" constant="true"/>
      <parameter sboTerm="SBO:0000625" id="R_PLDAGAT_HDE_EPA_PALM_PE_15_c_upper_bound" value="10000" units="mmol_per_gDW_per_hr" constant="true"/>
      <parameter sboTerm="SBO:0000625" id="R_PLDAGAT_HDE_EPA_PALM_PE_16_c_upper_bound" value="10000" units="mmol_per_gDW_per_hr" constant="true"/>
      <parameter sboTerm="SBO:0000625" id="R_PLDAGAT_EPA_EPA_PALM_PC_1_c_upper_bound" value="10000" units="mmol_per_gDW_per_hr" constant="true"/>
      <parameter sboTerm="SBO:0000625" id="R_PLDAGAT_EPA_EPA_PALM_PC_2_c_upper_bound" value="10000" units="mmol_per_gDW_per_hr" constant="true"/>
      <parameter sboTerm="SBO:0000625" id="R_PLDAGAT_EPA_EPA_PALM_PC_3_c_upper_bound" value="10000" units="mmol_per_gDW_per_hr" constant="true"/>
      <parameter sboTerm="SBO:0000625" id="R_PLDAGAT_EPA_EPA_PALM_PC_4_c_upper_bound" value="10000" units="mmol_per_gDW_per_hr" constant="true"/>
      <parameter sboTerm="SBO:0000625" id="R_PLDAGAT_EPA_EPA_PALM_PC_5_c_upper_bound" value="10000" units="mmol_per_gDW_per_hr" constant="true"/>
      <parameter sboTerm="SBO:0000625" id="R_PLDAGAT_EPA_EPA_PALM_PC_6_c_upper_bound" value="10000" units="mmol_per_gDW_per_hr" constant="true"/>
      <parameter sboTerm="SBO:0000625" id="R_PLDAGAT_EPA_EPA_PALM_PC_7_c_upper_bound" value="10000" units="mmol_per_gDW_per_hr" constant="true"/>
      <parameter sboTerm="SBO:0000625" id="R_PLDAGAT_EPA_EPA_PALM_PC_8_c_upper_bound" value="10000" units="mmol_per_gDW_per_hr" constant="true"/>
      <parameter sboTerm="SBO:0000625" id="R_PLDAGAT_EPA_EPA_PALM_PE_9_c_upper_bound" value="10000" units="mmol_per_gDW_per_hr" constant="true"/>
      <parameter sboTerm="SBO:0000625" id="R_PLDAGAT_EPA_EPA_PALM_PE_10_c_upper_bound" value="10000" units="mmol_per_gDW_per_hr" constant="true"/>
      <parameter sboTerm="SBO:0000625" id="R_PLDAGAT_EPA_EPA_PALM_PE_11_c_upper_bound" value="10000" units="mmol_per_gDW_per_hr" constant="true"/>
      <parameter sboTerm="SBO:0000625" id="R_PLDAGAT_EPA_EPA_PALM_PE_12_c_upper_bound" value="10000" units="mmol_per_gDW_per_hr" constant="true"/>
      <parameter sboTerm="SBO:0000625" id="R_PLDAGAT_EPA_EPA_PALM_PE_13_c_upper_bound" value="10000" units="mmol_per_gDW_per_hr" constant="true"/>
      <parameter sboTerm="SBO:0000625" id="R_PLDAGAT_EPA_EPA_PALM_PE_14_c_upper_bound" value="10000" units="mmol_per_gDW_per_hr" constant="true"/>
      <parameter sboTerm="SBO:0000625" id="R_PLDAGAT_EPA_EPA_PALM_PE_15_c_upper_bound" value="10000" units="mmol_per_gDW_per_hr" constant="true"/>
      <parameter sboTerm="SBO:0000625" id="R_PLDAGAT_EPA_EPA_PALM_PE_16_c_upper_bound" value="10000" units="mmol_per_gDW_per_hr" constant="true"/>
      <parameter sboTerm="SBO:0000625" id="R_PLDAGAT_PALM_EPA_EPA_PC_1_c_upper_bound" value="10000" units="mmol_per_gDW_per_hr" constant="true"/>
      <parameter sboTerm="SBO:0000625" id="R_PLDAGAT_PALM_EPA_EPA_PC_2_c_upper_bound" value="10000" units="mmol_per_gDW_per_hr" constant="true"/>
      <parameter sboTerm="SBO:0000625" id="R_PLDAGAT_PALM_EPA_EPA_PC_3_c_upper_bound" value="10000" units="mmol_per_gDW_per_hr" constant="true"/>
      <parameter sboTerm="SBO:0000625" id="R_PLDAGAT_PALM_EPA_EPA_PC_4_c_upper_bound" value="10000" units="mmol_per_gDW_per_hr" constant="true"/>
      <parameter sboTerm="SBO:0000625" id="R_PLDAGAT_PALM_EPA_EPA_PC_5_c_upper_bound" value="10000" units="mmol_per_gDW_per_hr" constant="true"/>
      <parameter sboTerm="SBO:0000625" id="R_PLDAGAT_PALM_EPA_EPA_PC_6_c_upper_bound" value="10000" units="mmol_per_gDW_per_hr" constant="true"/>
      <parameter sboTerm="SBO:0000625" id="R_PLDAGAT_PALM_EPA_EPA_PC_7_c_upper_bound" value="10000" units="mmol_per_gDW_per_hr" constant="true"/>
      <parameter sboTerm="SBO:0000625" id="R_PLDAGAT_PALM_EPA_EPA_PC_8_c_upper_bound" value="10000" units="mmol_per_gDW_per_hr" constant="true"/>
      <parameter sboTerm="SBO:0000625" id="R_PLDAGAT_PALM_EPA_EPA_PE_9_c_upper_bound" value="10000" units="mmol_per_gDW_per_hr" constant="true"/>
      <parameter sboTerm="SBO:0000625" id="R_PLDAGAT_PALM_EPA_EPA_PE_10_c_upper_bound" value="10000" units="mmol_per_gDW_per_hr" constant="true"/>
      <parameter sboTerm="SBO:0000625" id="R_PLDAGAT_PALM_EPA_EPA_PE_11_c_upper_bound" value="10000" units="mmol_per_gDW_per_hr" constant="true"/>
      <parameter sboTerm="SBO:0000625" id="R_PLDAGAT_PALM_EPA_EPA_PE_12_c_upper_bound" value="10000" units="mmol_per_gDW_per_hr" constant="true"/>
      <parameter sboTerm="SBO:0000625" id="R_PLDAGAT_PALM_EPA_EPA_PE_13_c_upper_bound" value="10000" units="mmol_per_gDW_per_hr" constant="true"/>
      <parameter sboTerm="SBO:0000625" id="R_PLDAGAT_PALM_EPA_EPA_PE_14_c_upper_bound" value="10000" units="mmol_per_gDW_per_hr" constant="true"/>
      <parameter sboTerm="SBO:0000625" id="R_PLDAGAT_PALM_EPA_EPA_PE_15_c_upper_bound" value="10000" units="mmol_per_gDW_per_hr" constant="true"/>
      <parameter sboTerm="SBO:0000625" id="R_PLDAGAT_PALM_EPA_EPA_PE_16_c_upper_bound" value="10000" units="mmol_per_gDW_per_hr" constant="true"/>
      <parameter sboTerm="SBO:0000625" id="R_PLDAGAT_HDE_EPA_HDE_PC_1_c_upper_bound" value="10000" units="mmol_per_gDW_per_hr" constant="true"/>
      <parameter sboTerm="SBO:0000625" id="R_PLDAGAT_HDE_EPA_HDE_PC_2_c_upper_bound" value="10000" units="mmol_per_gDW_per_hr" constant="true"/>
      <parameter sboTerm="SBO:0000625" id="R_PLDAGAT_HDE_EPA_HDE_PC_3_c_upper_bound" value="10000" units="mmol_per_gDW_per_hr" constant="true"/>
      <parameter sboTerm="SBO:0000625" id="R_PLDAGAT_HDE_EPA_HDE_PC_4_c_upper_bound" value="10000" units="mmol_per_gDW_per_hr" constant="true"/>
      <parameter sboTerm="SBO:0000625" id="R_PLDAGAT_HDE_EPA_HDE_PC_5_c_upper_bound" value="10000" units="mmol_per_gDW_per_hr" constant="true"/>
      <parameter sboTerm="SBO:0000625" id="R_PLDAGAT_HDE_EPA_HDE_PC_6_c_upper_bound" value="10000" units="mmol_per_gDW_per_hr" constant="true"/>
      <parameter sboTerm="SBO:0000625" id="R_PLDAGAT_HDE_EPA_HDE_PC_7_c_upper_bound" value="10000" units="mmol_per_gDW_per_hr" constant="true"/>
      <parameter sboTerm="SBO:0000625" id="R_PLDAGAT_HDE_EPA_HDE_PC_8_c_upper_bound" value="10000" units="mmol_per_gDW_per_hr" constant="true"/>
      <parameter sboTerm="SBO:0000625" id="R_PLDAGAT_HDE_EPA_HDE_PE_9_c_upper_bound" value="10000" units="mmol_per_gDW_per_hr" constant="true"/>
      <parameter sboTerm="SBO:0000625" id="R_PLDAGAT_HDE_EPA_HDE_PE_10_c_upper_bound" value="10000" units="mmol_per_gDW_per_hr" constant="true"/>
      <parameter sboTerm="SBO:0000625" id="R_PLDAGAT_HDE_EPA_HDE_PE_11_c_upper_bound" value="10000" units="mmol_per_gDW_per_hr" constant="true"/>
      <parameter sboTerm="SBO:0000625" id="R_PLDAGAT_HDE_EPA_HDE_PE_12_c_upper_bound" value="10000" units="mmol_per_gDW_per_hr" constant="true"/>
      <parameter sboTerm="SBO:0000625" id="R_PLDAGAT_HDE_EPA_HDE_PE_13_c_upper_bound" value="10000" units="mmol_per_gDW_per_hr" constant="true"/>
      <parameter sboTerm="SBO:0000625" id="R_PLDAGAT_HDE_EPA_HDE_PE_14_c_upper_bound" value="10000" units="mmol_per_gDW_per_hr" constant="true"/>
      <parameter sboTerm="SBO:0000625" id="R_PLDAGAT_HDE_EPA_HDE_PE_15_c_upper_bound" value="10000" units="mmol_per_gDW_per_hr" constant="true"/>
      <parameter sboTerm="SBO:0000625" id="R_PLDAGAT_HDE_EPA_HDE_PE_16_c_upper_bound" value="10000" units="mmol_per_gDW_per_hr" constant="true"/>
      <parameter sboTerm="SBO:0000625" id="R_PLDAGAT_HDE_HDE_HDE_PC_1_c_upper_bound" value="10000" units="mmol_per_gDW_per_hr" constant="true"/>
      <parameter sboTerm="SBO:0000625" id="R_PLDAGAT_HDE_HDE_HDE_PC_2_c_upper_bound" value="10000" units="mmol_per_gDW_per_hr" constant="true"/>
      <parameter sboTerm="SBO:0000625" id="R_PLDAGAT_HDE_HDE_HDE_PC_3_c_upper_bound" value="10000" units="mmol_per_gDW_per_hr" constant="true"/>
      <parameter sboTerm="SBO:0000625" id="R_PLDAGAT_HDE_HDE_HDE_PC_4_c_upper_bound" value="10000" units="mmol_per_gDW_per_hr" constant="true"/>
      <parameter sboTerm="SBO:0000625" id="R_PLDAGAT_HDE_HDE_HDE_PC_5_c_upper_bound" value="10000" units="mmol_per_gDW_per_hr" constant="true"/>
      <parameter sboTerm="SBO:0000625" id="R_PLDAGAT_HDE_HDE_HDE_PC_6_c_upper_bound" value="10000" units="mmol_per_gDW_per_hr" constant="true"/>
      <parameter sboTerm="SBO:0000625" id="R_PLDAGAT_HDE_HDE_HDE_PC_7_c_upper_bound" value="10000" units="mmol_per_gDW_per_hr" constant="true"/>
      <parameter sboTerm="SBO:0000625" id="R_PLDAGAT_HDE_HDE_HDE_PC_8_c_upper_bound" value="10000" units="mmol_per_gDW_per_hr" constant="true"/>
      <parameter sboTerm="SBO:0000625" id="R_PLDAGAT_HDE_HDE_HDE_PE_9_c_upper_bound" value="10000" units="mmol_per_gDW_per_hr" constant="true"/>
      <parameter sboTerm="SBO:0000625" id="R_PLDAGAT_HDE_HDE_HDE_PE_10_c_upper_bound" value="10000" units="mmol_per_gDW_per_hr" constant="true"/>
      <parameter sboTerm="SBO:0000625" id="R_PLDAGAT_HDE_HDE_HDE_PE_11_c_upper_bound" value="10000" units="mmol_per_gDW_per_hr" constant="true"/>
      <parameter sboTerm="SBO:0000625" id="R_PLDAGAT_HDE_HDE_HDE_PE_12_c_upper_bound" value="10000" units="mmol_per_gDW_per_hr" constant="true"/>
      <parameter sboTerm="SBO:0000625" id="R_PLDAGAT_HDE_HDE_HDE_PE_13_c_upper_bound" value="10000" units="mmol_per_gDW_per_hr" constant="true"/>
      <parameter sboTerm="SBO:0000625" id="R_PLDAGAT_HDE_HDE_HDE_PE_14_c_upper_bound" value="10000" units="mmol_per_gDW_per_hr" constant="true"/>
      <parameter sboTerm="SBO:0000625" id="R_PLDAGAT_HDE_HDE_HDE_PE_15_c_upper_bound" value="10000" units="mmol_per_gDW_per_hr" constant="true"/>
      <parameter sboTerm="SBO:0000625" id="R_PLDAGAT_HDE_HDE_HDE_PE_16_c_upper_bound" value="10000" units="mmol_per_gDW_per_hr" constant="true"/>
      <parameter sboTerm="SBO:0000625" id="R_PLDAGAT_HDE_EPA_EPA_PC_1_c_upper_bound" value="10000" units="mmol_per_gDW_per_hr" constant="true"/>
      <parameter sboTerm="SBO:0000625" id="R_PLDAGAT_HDE_EPA_EPA_PC_2_c_upper_bound" value="10000" units="mmol_per_gDW_per_hr" constant="true"/>
      <parameter sboTerm="SBO:0000625" id="R_PLDAGAT_HDE_EPA_EPA_PC_3_c_upper_bound" value="10000" units="mmol_per_gDW_per_hr" constant="true"/>
      <parameter sboTerm="SBO:0000625" id="R_PLDAGAT_HDE_EPA_EPA_PC_4_c_upper_bound" value="10000" units="mmol_per_gDW_per_hr" constant="true"/>
      <parameter sboTerm="SBO:0000625" id="R_PLDAGAT_HDE_EPA_EPA_PC_5_c_upper_bound" value="10000" units="mmol_per_gDW_per_hr" constant="true"/>
      <parameter sboTerm="SBO:0000625" id="R_PLDAGAT_HDE_EPA_EPA_PC_6_c_upper_bound" value="10000" units="mmol_per_gDW_per_hr" constant="true"/>
      <parameter sboTerm="SBO:0000625" id="R_PLDAGAT_HDE_EPA_EPA_PC_7_c_upper_bound" value="10000" units="mmol_per_gDW_per_hr" constant="true"/>
      <parameter sboTerm="SBO:0000625" id="R_PLDAGAT_HDE_EPA_EPA_PC_8_c_upper_bound" value="10000" units="mmol_per_gDW_per_hr" constant="true"/>
      <parameter sboTerm="SBO:0000625" id="R_PLDAGAT_HDE_EPA_EPA_PE_9_c_upper_bound" value="10000" units="mmol_per_gDW_per_hr" constant="true"/>
      <parameter sboTerm="SBO:0000625" id="R_PLDAGAT_HDE_EPA_EPA_PE_10_c_upper_bound" value="10000" units="mmol_per_gDW_per_hr" constant="true"/>
      <parameter sboTerm="SBO:0000625" id="R_PLDAGAT_HDE_EPA_EPA_PE_11_c_upper_bound" value="10000" units="mmol_per_gDW_per_hr" constant="true"/>
      <parameter sboTerm="SBO:0000625" id="R_PLDAGAT_HDE_EPA_EPA_PE_12_c_upper_bound" value="10000" units="mmol_per_gDW_per_hr" constant="true"/>
      <parameter sboTerm="SBO:0000625" id="R_PLDAGAT_HDE_EPA_EPA_PE_13_c_upper_bound" value="10000" units="mmol_per_gDW_per_hr" constant="true"/>
      <parameter sboTerm="SBO:0000625" id="R_PLDAGAT_HDE_EPA_EPA_PE_14_c_upper_bound" value="10000" units="mmol_per_gDW_per_hr" constant="true"/>
      <parameter sboTerm="SBO:0000625" id="R_PLDAGAT_HDE_EPA_EPA_PE_15_c_upper_bound" value="10000" units="mmol_per_gDW_per_hr" constant="true"/>
      <parameter sboTerm="SBO:0000625" id="R_PLDAGAT_HDE_EPA_EPA_PE_16_c_upper_bound" value="10000" units="mmol_per_gDW_per_hr" constant="true"/>
      <parameter sboTerm="SBO:0000625" id="R_PLDAGAT_EPA_EPA_ARA_PC_1_c_upper_bound" value="10000" units="mmol_per_gDW_per_hr" constant="true"/>
      <parameter sboTerm="SBO:0000625" id="R_PLDAGAT_EPA_EPA_ARA_PC_2_c_upper_bound" value="10000" units="mmol_per_gDW_per_hr" constant="true"/>
      <parameter sboTerm="SBO:0000625" id="R_PLDAGAT_EPA_EPA_ARA_PC_3_c_upper_bound" value="10000" units="mmol_per_gDW_per_hr" constant="true"/>
      <parameter sboTerm="SBO:0000625" id="R_PLDAGAT_EPA_EPA_ARA_PC_4_c_upper_bound" value="10000" units="mmol_per_gDW_per_hr" constant="true"/>
      <parameter sboTerm="SBO:0000625" id="R_PLDAGAT_EPA_EPA_ARA_PC_5_c_upper_bound" value="10000" units="mmol_per_gDW_per_hr" constant="true"/>
      <parameter sboTerm="SBO:0000625" id="R_PLDAGAT_EPA_EPA_ARA_PC_6_c_upper_bound" value="10000" units="mmol_per_gDW_per_hr" constant="true"/>
      <parameter sboTerm="SBO:0000625" id="R_PLDAGAT_EPA_EPA_ARA_PC_7_c_upper_bound" value="10000" units="mmol_per_gDW_per_hr" constant="true"/>
      <parameter sboTerm="SBO:0000625" id="R_PLDAGAT_EPA_EPA_ARA_PC_8_c_upper_bound" value="10000" units="mmol_per_gDW_per_hr" constant="true"/>
      <parameter sboTerm="SBO:0000625" id="R_PLDAGAT_EPA_EPA_ARA_PE_9_c_upper_bound" value="10000" units="mmol_per_gDW_per_hr" constant="true"/>
      <parameter sboTerm="SBO:0000625" id="R_PLDAGAT_EPA_EPA_ARA_PE_10_c_upper_bound" value="10000" units="mmol_per_gDW_per_hr" constant="true"/>
      <parameter sboTerm="SBO:0000625" id="R_PLDAGAT_EPA_EPA_ARA_PE_11_c_upper_bound" value="10000" units="mmol_per_gDW_per_hr" constant="true"/>
      <parameter sboTerm="SBO:0000625" id="R_PLDAGAT_EPA_EPA_ARA_PE_12_c_upper_bound" value="10000" units="mmol_per_gDW_per_hr" constant="true"/>
      <parameter sboTerm="SBO:0000625" id="R_PLDAGAT_EPA_EPA_ARA_PE_13_c_upper_bound" value="10000" units="mmol_per_gDW_per_hr" constant="true"/>
      <parameter sboTerm="SBO:0000625" id="R_PLDAGAT_EPA_EPA_ARA_PE_14_c_upper_bound" value="10000" units="mmol_per_gDW_per_hr" constant="true"/>
      <parameter sboTerm="SBO:0000625" id="R_PLDAGAT_EPA_EPA_ARA_PE_15_c_upper_bound" value="10000" units="mmol_per_gDW_per_hr" constant="true"/>
      <parameter sboTerm="SBO:0000625" id="R_PLDAGAT_EPA_EPA_ARA_PE_16_c_upper_bound" value="10000" units="mmol_per_gDW_per_hr" constant="true"/>
      <parameter sboTerm="SBO:0000625" id="R_PLDAGAT_EPA_EPA_EPA_PC_1_c_upper_bound" value="10000" units="mmol_per_gDW_per_hr" constant="true"/>
      <parameter sboTerm="SBO:0000625" id="R_PLDAGAT_EPA_EPA_EPA_PC_2_c_upper_bound" value="10000" units="mmol_per_gDW_per_hr" constant="true"/>
      <parameter sboTerm="SBO:0000625" id="R_PLDAGAT_EPA_EPA_EPA_PC_3_c_upper_bound" value="10000" units="mmol_per_gDW_per_hr" constant="true"/>
      <parameter sboTerm="SBO:0000625" id="R_PLDAGAT_EPA_EPA_EPA_PC_4_c_upper_bound" value="10000" units="mmol_per_gDW_per_hr" constant="true"/>
      <parameter sboTerm="SBO:0000625" id="R_PLDAGAT_EPA_EPA_EPA_PC_5_c_upper_bound" value="10000" units="mmol_per_gDW_per_hr" constant="true"/>
      <parameter sboTerm="SBO:0000625" id="R_PLDAGAT_EPA_EPA_EPA_PC_6_c_upper_bound" value="10000" units="mmol_per_gDW_per_hr" constant="true"/>
      <parameter sboTerm="SBO:0000625" id="R_PLDAGAT_EPA_EPA_EPA_PC_7_c_upper_bound" value="10000" units="mmol_per_gDW_per_hr" constant="true"/>
      <parameter sboTerm="SBO:0000625" id="R_PLDAGAT_EPA_EPA_EPA_PC_8_c_upper_bound" value="10000" units="mmol_per_gDW_per_hr" constant="true"/>
      <parameter sboTerm="SBO:0000625" id="R_PLDAGAT_EPA_EPA_EPA_PE_9_c_upper_bound" value="10000" units="mmol_per_gDW_per_hr" constant="true"/>
      <parameter sboTerm="SBO:0000625" id="R_PLDAGAT_EPA_EPA_EPA_PE_10_c_upper_bound" value="10000" units="mmol_per_gDW_per_hr" constant="true"/>
      <parameter sboTerm="SBO:0000625" id="R_PLDAGAT_EPA_EPA_EPA_PE_11_c_upper_bound" value="10000" units="mmol_per_gDW_per_hr" constant="true"/>
      <parameter sboTerm="SBO:0000625" id="R_PLDAGAT_EPA_EPA_EPA_PE_12_c_upper_bound" value="10000" units="mmol_per_gDW_per_hr" constant="true"/>
      <parameter sboTerm="SBO:0000625" id="R_PLDAGAT_EPA_EPA_EPA_PE_13_c_upper_bound" value="10000" units="mmol_per_gDW_per_hr" constant="true"/>
      <parameter sboTerm="SBO:0000625" id="R_PLDAGAT_EPA_EPA_EPA_PE_14_c_upper_bound" value="10000" units="mmol_per_gDW_per_hr" constant="true"/>
      <parameter sboTerm="SBO:0000625" id="R_PLDAGAT_EPA_EPA_EPA_PE_15_c_upper_bound" value="10000" units="mmol_per_gDW_per_hr" constant="true"/>
      <parameter sboTerm="SBO:0000625" id="R_PLDAGAT_EPA_EPA_EPA_PE_16_c_upper_bound" value="10000" units="mmol_per_gDW_per_hr" constant="true"/>
      <parameter sboTerm="SBO:0000625" id="R_TAGAH_HDE_ARA_ARA_c_upper_bound" value="10000" units="mmol_per_gDW_per_hr" constant="true"/>
      <parameter sboTerm="SBO:0000625" id="R_TAGAH_HDE_MYRS_GLNA_c_upper_bound" value="10000" units="mmol_per_gDW_per_hr" constant="true"/>
      <parameter sboTerm="SBO:0000625" id="R_TAGAH_PALM_PALM_GLNA_c_upper_bound" value="10000" units="mmol_per_gDW_per_hr" constant="true"/>
      <parameter sboTerm="SBO:0000625" id="R_TAGAH_MYRS_ARA_HDE_c_upper_bound" value="10000" units="mmol_per_gDW_per_hr" constant="true"/>
      <parameter sboTerm="SBO:0000625" id="R_TAGAH_OLE_HDE_OLE_h_upper_bound" value="10000" units="mmol_per_gDW_per_hr" constant="true"/>
      <parameter sboTerm="SBO:0000625" id="R_TAGAH_OLE_HDE_OLE_c_upper_bound" value="10000" units="mmol_per_gDW_per_hr" constant="true"/>
      <parameter sboTerm="SBO:0000625" id="R_TAGAH_OLE_PALM_PALM_h_upper_bound" value="10000" units="mmol_per_gDW_per_hr" constant="true"/>
      <parameter sboTerm="SBO:0000625" id="R_TAGAH_OLE_PALM_PALM_c_upper_bound" value="10000" units="mmol_per_gDW_per_hr" constant="true"/>
      <parameter sboTerm="SBO:0000625" id="R_TAGAH_PALM_ARA_PALM_c_upper_bound" value="10000" units="mmol_per_gDW_per_hr" constant="true"/>
      <parameter sboTerm="SBO:0000625" id="R_TAGAH_HDE_MYRS_LNA_c_upper_bound" value="10000" units="mmol_per_gDW_per_hr" constant="true"/>
      <parameter sboTerm="SBO:0000625" id="R_TAGAH_PALM_PALM_LNA_c_upper_bound" value="10000" units="mmol_per_gDW_per_hr" constant="true"/>
      <parameter sboTerm="SBO:0000625" id="R_TAGAH_LNA_EPA_ARA_c_upper_bound" value="10000" units="mmol_per_gDW_per_hr" constant="true"/>
      <parameter sboTerm="SBO:0000625" id="R_TAGAH_LNA_EPA_LNA_c_upper_bound" value="10000" units="mmol_per_gDW_per_hr" constant="true"/>
      <parameter sboTerm="SBO:0000625" id="R_TAGAH_LNA_EPA_GLNA_c_upper_bound" value="10000" units="mmol_per_gDW_per_hr" constant="true"/>
      <parameter sboTerm="SBO:0000625" id="R_TAGAH_MYRS_MYRS_HDE_c_upper_bound" value="10000" units="mmol_per_gDW_per_hr" constant="true"/>
      <parameter sboTerm="SBO:0000625" id="R_TAGAH_PALM_MYRS_PALM_c_upper_bound" value="10000" units="mmol_per_gDW_per_hr" constant="true"/>
      <parameter sboTerm="SBO:0000625" id="R_TAGAH_DHA_EPA_ARA_c_upper_bound" value="10000" units="mmol_per_gDW_per_hr" constant="true"/>
      <parameter sboTerm="SBO:0000625" id="R_TAGAH_DHA_EPA_DHA_c_upper_bound" value="10000" units="mmol_per_gDW_per_hr" constant="true"/>
      <parameter sboTerm="SBO:0000625" id="R_TAGAH_MYRS_EPA_GLNA_c_upper_bound" value="10000" units="mmol_per_gDW_per_hr" constant="true"/>
      <parameter sboTerm="SBO:0000625" id="R_TAGAH_PALM_HDE_GLNA_c_upper_bound" value="10000" units="mmol_per_gDW_per_hr" constant="true"/>
      <parameter sboTerm="SBO:0000625" id="R_TAGAH_LNA_PALM_HDE_c_upper_bound" value="10000" units="mmol_per_gDW_per_hr" constant="true"/>
      <parameter sboTerm="SBO:0000625" id="R_TAGAH_MYRS_EPA_DHA_c_upper_bound" value="10000" units="mmol_per_gDW_per_hr" constant="true"/>
      <parameter sboTerm="SBO:0000625" id="R_TAGAH_MYRS_EPA_LNA_c_upper_bound" value="10000" units="mmol_per_gDW_per_hr" constant="true"/>
      <parameter sboTerm="SBO:0000625" id="R_TAGAH_OLE_EPA_DHA_c_upper_bound" value="10000" units="mmol_per_gDW_per_hr" constant="true"/>
      <parameter sboTerm="SBO:0000625" id="R_TAGAH_HDE_PALM_LNA_c_upper_bound" value="10000" units="mmol_per_gDW_per_hr" constant="true"/>
      <parameter sboTerm="SBO:0000625" id="R_TAGAH_MYRS_EPA_ARA_c_upper_bound" value="10000" units="mmol_per_gDW_per_hr" constant="true"/>
      <parameter sboTerm="SBO:0000625" id="R_TAGAH_MYRS_EPA_MYRS_c_upper_bound" value="10000" units="mmol_per_gDW_per_hr" constant="true"/>
      <parameter sboTerm="SBO:0000625" id="R_TAGAH_OLE_PALM_HDE_h_upper_bound" value="10000" units="mmol_per_gDW_per_hr" constant="true"/>
      <parameter sboTerm="SBO:0000625" id="R_TAGAH_OLE_PALM_HDE_c_upper_bound" value="10000" units="mmol_per_gDW_per_hr" constant="true"/>
      <parameter sboTerm="SBO:0000625" id="R_TAGAH_HDE_ARA_PALM_c_upper_bound" value="10000" units="mmol_per_gDW_per_hr" constant="true"/>
      <parameter sboTerm="SBO:0000625" id="R_TAGAH_HDE_MYRS_PALM_c_upper_bound" value="10000" units="mmol_per_gDW_per_hr" constant="true"/>
      <parameter sboTerm="SBO:0000625" id="R_TAGAH_PALM_PALM_PALM_c_upper_bound" value="10000" units="mmol_per_gDW_per_hr" constant="true"/>
      <parameter sboTerm="SBO:0000625" id="R_TAGAH_PALM_EPA_ARA_c_upper_bound" value="10000" units="mmol_per_gDW_per_hr" constant="true"/>
      <parameter sboTerm="SBO:0000625" id="R_TAGAH_PALM_EPA_GLNA_c_upper_bound" value="10000" units="mmol_per_gDW_per_hr" constant="true"/>
      <parameter sboTerm="SBO:0000625" id="R_TAGAH_HDE_HDE_GLNA_c_upper_bound" value="10000" units="mmol_per_gDW_per_hr" constant="true"/>
      <parameter sboTerm="SBO:0000625" id="R_TAGAH_PALM_EPA_DHA_c_upper_bound" value="10000" units="mmol_per_gDW_per_hr" constant="true"/>
      <parameter sboTerm="SBO:0000625" id="R_TAGAH_PALM_EPA_LNA_c_upper_bound" value="10000" units="mmol_per_gDW_per_hr" constant="true"/>
      <parameter sboTerm="SBO:0000625" id="R_TAGAH_HDE_HDE_LNA_c_upper_bound" value="10000" units="mmol_per_gDW_per_hr" constant="true"/>
      <parameter sboTerm="SBO:0000625" id="R_TAGAH_MYRS_EPA_PALM_c_upper_bound" value="10000" units="mmol_per_gDW_per_hr" constant="true"/>
      <parameter sboTerm="SBO:0000625" id="R_TAGAH_OLE_HDE_HDE_h_upper_bound" value="10000" units="mmol_per_gDW_per_hr" constant="true"/>
      <parameter sboTerm="SBO:0000625" id="R_TAGAH_OLE_HDE_HDE_c_upper_bound" value="10000" units="mmol_per_gDW_per_hr" constant="true"/>
      <parameter sboTerm="SBO:0000625" id="R_TAGAH_HDE_ARA_HDE_c_upper_bound" value="10000" units="mmol_per_gDW_per_hr" constant="true"/>
      <parameter sboTerm="SBO:0000625" id="R_TAGAH_PALM_HDE_PALM_c_upper_bound" value="10000" units="mmol_per_gDW_per_hr" constant="true"/>
      <parameter sboTerm="SBO:0000625" id="R_TAGAH_HDE_MYRS_HDE_c_upper_bound" value="10000" units="mmol_per_gDW_per_hr" constant="true"/>
      <parameter sboTerm="SBO:0000625" id="R_TAGAH_HDE_EPA_GLNA_c_upper_bound" value="10000" units="mmol_per_gDW_per_hr" constant="true"/>
      <parameter sboTerm="SBO:0000625" id="R_TAGAH_HDE_EPA_ARA_c_upper_bound" value="10000" units="mmol_per_gDW_per_hr" constant="true"/>
      <parameter sboTerm="SBO:0000625" id="R_TAGAH_HDE_EPA_DHA_c_upper_bound" value="10000" units="mmol_per_gDW_per_hr" constant="true"/>
      <parameter sboTerm="SBO:0000625" id="R_TAGAH_HDE_EPA_LNA_c_upper_bound" value="10000" units="mmol_per_gDW_per_hr" constant="true"/>
      <parameter sboTerm="SBO:0000625" id="R_TAGAH_HDE_EPA_OLE_c_upper_bound" value="10000" units="mmol_per_gDW_per_hr" constant="true"/>
      <parameter sboTerm="SBO:0000625" id="R_TAGAH_MYRS_EPA_HDE_c_upper_bound" value="10000" units="mmol_per_gDW_per_hr" constant="true"/>
      <parameter sboTerm="SBO:0000625" id="R_TAGAH_PALM_EPA_PALM_c_upper_bound" value="10000" units="mmol_per_gDW_per_hr" constant="true"/>
      <parameter sboTerm="SBO:0000625" id="R_TAGAH_PALM_HDE_HDE_c_upper_bound" value="10000" units="mmol_per_gDW_per_hr" constant="true"/>
      <parameter sboTerm="SBO:0000625" id="R_TAGAH_EPA_EPA_LNA_c_upper_bound" value="10000" units="mmol_per_gDW_per_hr" constant="true"/>
      <parameter sboTerm="SBO:0000625" id="R_TAGAH_EPA_EPA_GLNA_c_upper_bound" value="10000" units="mmol_per_gDW_per_hr" constant="true"/>
      <parameter sboTerm="SBO:0000625" id="R_TAGAH_EPA_EPA_DHA_c_upper_bound" value="10000" units="mmol_per_gDW_per_hr" constant="true"/>
      <parameter sboTerm="SBO:0000625" id="R_TAGAH_MYRS_EPA_EPA_c_upper_bound" value="10000" units="mmol_per_gDW_per_hr" constant="true"/>
      <parameter sboTerm="SBO:0000625" id="R_TAGAH_OLE_EPA_EPA_c_upper_bound" value="10000" units="mmol_per_gDW_per_hr" constant="true"/>
      <parameter sboTerm="SBO:0000625" id="R_TAGAH_HDE_EPA_PALM_c_upper_bound" value="10000" units="mmol_per_gDW_per_hr" constant="true"/>
      <parameter sboTerm="SBO:0000625" id="R_TAGAH_EPA_EPA_PALM_c_upper_bound" value="10000" units="mmol_per_gDW_per_hr" constant="true"/>
      <parameter sboTerm="SBO:0000625" id="R_TAGAH_PALM_EPA_EPA_c_upper_bound" value="10000" units="mmol_per_gDW_per_hr" constant="true"/>
      <parameter sboTerm="SBO:0000625" id="R_TAGAH_HDE_EPA_HDE_c_upper_bound" value="10000" units="mmol_per_gDW_per_hr" constant="true"/>
      <parameter sboTerm="SBO:0000625" id="R_TAGAH_HDE_HDE_HDE_h_upper_bound" value="10000" units="mmol_per_gDW_per_hr" constant="true"/>
      <parameter sboTerm="SBO:0000625" id="R_TAGAH_HDE_HDE_HDE_c_upper_bound" value="10000" units="mmol_per_gDW_per_hr" constant="true"/>
      <parameter sboTerm="SBO:0000625" id="R_TAGAH_HDE_EPA_EPA_c_upper_bound" value="10000" units="mmol_per_gDW_per_hr" constant="true"/>
      <parameter sboTerm="SBO:0000625" id="R_TAGAH_EPA_EPA_ARA_c_upper_bound" value="10000" units="mmol_per_gDW_per_hr" constant="true"/>
      <parameter sboTerm="SBO:0000625" id="R_TAGAH_EPA_EPA_EPA_c_upper_bound" value="10000" units="mmol_per_gDW_per_hr" constant="true"/>
      <parameter sboTerm="SBO:0000625" id="R_DAGAH_MYRS_MYRS_c_upper_bound" value="10000" units="mmol_per_gDW_per_hr" constant="true"/>
      <parameter sboTerm="SBO:0000625" id="R_DAGAH_MYRS_PALM_c_upper_bound" value="10000" units="mmol_per_gDW_per_hr" constant="true"/>
      <parameter sboTerm="SBO:0000625" id="R_DAGAH_MYRS_HDE_c_upper_bound" value="10000" units="mmol_per_gDW_per_hr" constant="true"/>
      <parameter sboTerm="SBO:0000625" id="R_DAGAH_MYRS_STC_c_upper_bound" value="10000" units="mmol_per_gDW_per_hr" constant="true"/>
      <parameter sboTerm="SBO:0000625" id="R_DAGAH_MYRS_OLE_c_upper_bound" value="10000" units="mmol_per_gDW_per_hr" constant="true"/>
      <parameter sboTerm="SBO:0000625" id="R_DAGAH_MYRS_EPA_c_upper_bound" value="10000" units="mmol_per_gDW_per_hr" constant="true"/>
      <parameter sboTerm="SBO:0000625" id="R_DAGAH_MYRS_DHA_c_upper_bound" value="10000" units="mmol_per_gDW_per_hr" constant="true"/>
      <parameter sboTerm="SBO:0000625" id="R_DAGAH_PALM_MYRS_c_upper_bound" value="10000" units="mmol_per_gDW_per_hr" constant="true"/>
      <parameter sboTerm="SBO:0000625" id="R_DAGAH_PALM_PALM_c_upper_bound" value="10000" units="mmol_per_gDW_per_hr" constant="true"/>
      <parameter sboTerm="SBO:0000625" id="R_DAGAH_PALM_HDE_c_upper_bound" value="10000" units="mmol_per_gDW_per_hr" constant="true"/>
      <parameter sboTerm="SBO:0000625" id="R_DAGAH_PALM_STC_c_upper_bound" value="10000" units="mmol_per_gDW_per_hr" constant="true"/>
      <parameter sboTerm="SBO:0000625" id="R_DAGAH_PALM_OLE_c_upper_bound" value="10000" units="mmol_per_gDW_per_hr" constant="true"/>
      <parameter sboTerm="SBO:0000625" id="R_DAGAH_PALM_EPA_c_upper_bound" value="10000" units="mmol_per_gDW_per_hr" constant="true"/>
      <parameter sboTerm="SBO:0000625" id="R_DAGAH_PALM_DHA_c_upper_bound" value="10000" units="mmol_per_gDW_per_hr" constant="true"/>
      <parameter sboTerm="SBO:0000625" id="R_DAGAH_HDE_MYRS_c_upper_bound" value="10000" units="mmol_per_gDW_per_hr" constant="true"/>
      <parameter sboTerm="SBO:0000625" id="R_DAGAH_HDE_PALM_c_upper_bound" value="10000" units="mmol_per_gDW_per_hr" constant="true"/>
      <parameter sboTerm="SBO:0000625" id="R_DAGAH_HDE_HDE_c_upper_bound" value="10000" units="mmol_per_gDW_per_hr" constant="true"/>
      <parameter sboTerm="SBO:0000625" id="R_DAGAH_HDE_STC_c_upper_bound" value="10000" units="mmol_per_gDW_per_hr" constant="true"/>
      <parameter sboTerm="SBO:0000625" id="R_DAGAH_HDE_OLE_c_upper_bound" value="10000" units="mmol_per_gDW_per_hr" constant="true"/>
      <parameter sboTerm="SBO:0000625" id="R_DAGAH_HDE_EPA_c_upper_bound" value="10000" units="mmol_per_gDW_per_hr" constant="true"/>
      <parameter sboTerm="SBO:0000625" id="R_DAGAH_HDE_DHA_c_upper_bound" value="10000" units="mmol_per_gDW_per_hr" constant="true"/>
      <parameter sboTerm="SBO:0000625" id="R_DAGAH_STC_MYRS_c_upper_bound" value="10000" units="mmol_per_gDW_per_hr" constant="true"/>
      <parameter sboTerm="SBO:0000625" id="R_DAGAH_STC_PALM_c_upper_bound" value="10000" units="mmol_per_gDW_per_hr" constant="true"/>
      <parameter sboTerm="SBO:0000625" id="R_DAGAH_STC_HDE_c_upper_bound" value="10000" units="mmol_per_gDW_per_hr" constant="true"/>
      <parameter sboTerm="SBO:0000625" id="R_DAGAH_STC_STC_c_upper_bound" value="10000" units="mmol_per_gDW_per_hr" constant="true"/>
      <parameter sboTerm="SBO:0000625" id="R_DAGAH_STC_OLE_c_upper_bound" value="10000" units="mmol_per_gDW_per_hr" constant="true"/>
      <parameter sboTerm="SBO:0000625" id="R_DAGAH_STC_EPA_c_upper_bound" value="10000" units="mmol_per_gDW_per_hr" constant="true"/>
      <parameter sboTerm="SBO:0000625" id="R_DAGAH_STC_DHA_c_upper_bound" value="10000" units="mmol_per_gDW_per_hr" constant="true"/>
      <parameter sboTerm="SBO:0000625" id="R_DAGAH_OLE_MYRS_c_upper_bound" value="10000" units="mmol_per_gDW_per_hr" constant="true"/>
      <parameter sboTerm="SBO:0000625" id="R_DAGAH_OLE_PALM_c_upper_bound" value="10000" units="mmol_per_gDW_per_hr" constant="true"/>
      <parameter sboTerm="SBO:0000625" id="R_DAGAH_OLE_HDE_c_upper_bound" value="10000" units="mmol_per_gDW_per_hr" constant="true"/>
      <parameter sboTerm="SBO:0000625" id="R_DAGAH_OLE_STC_c_upper_bound" value="10000" units="mmol_per_gDW_per_hr" constant="true"/>
      <parameter sboTerm="SBO:0000625" id="R_DAGAH_OLE_OLE_c_upper_bound" value="10000" units="mmol_per_gDW_per_hr" constant="true"/>
      <parameter sboTerm="SBO:0000625" id="R_DAGAH_OLE_EPA_c_upper_bound" value="10000" units="mmol_per_gDW_per_hr" constant="true"/>
      <parameter sboTerm="SBO:0000625" id="R_DAGAH_OLE_DHA_c_upper_bound" value="10000" units="mmol_per_gDW_per_hr" constant="true"/>
      <parameter sboTerm="SBO:0000625" id="R_DAGAH_EPA_MYRS_c_upper_bound" value="10000" units="mmol_per_gDW_per_hr" constant="true"/>
      <parameter sboTerm="SBO:0000625" id="R_DAGAH_EPA_PALM_c_upper_bound" value="10000" units="mmol_per_gDW_per_hr" constant="true"/>
      <parameter sboTerm="SBO:0000625" id="R_DAGAH_EPA_HDE_c_upper_bound" value="10000" units="mmol_per_gDW_per_hr" constant="true"/>
      <parameter sboTerm="SBO:0000625" id="R_DAGAH_EPA_STC_c_upper_bound" value="10000" units="mmol_per_gDW_per_hr" constant="true"/>
      <parameter sboTerm="SBO:0000625" id="R_DAGAH_EPA_OLE_c_upper_bound" value="10000" units="mmol_per_gDW_per_hr" constant="true"/>
      <parameter sboTerm="SBO:0000625" id="R_DAGAH_EPA_EPA_c_upper_bound" value="10000" units="mmol_per_gDW_per_hr" constant="true"/>
      <parameter sboTerm="SBO:0000625" id="R_DAGAH_EPA_DHA_c_upper_bound" value="10000" units="mmol_per_gDW_per_hr" constant="true"/>
      <parameter sboTerm="SBO:0000625" id="R_DAGAH_DHA_MYRS_c_upper_bound" value="10000" units="mmol_per_gDW_per_hr" constant="true"/>
      <parameter sboTerm="SBO:0000625" id="R_DAGAH_DHA_PALM_c_upper_bound" value="10000" units="mmol_per_gDW_per_hr" constant="true"/>
      <parameter sboTerm="SBO:0000625" id="R_DAGAH_DHA_HDE_c_upper_bound" value="10000" units="mmol_per_gDW_per_hr" constant="true"/>
      <parameter sboTerm="SBO:0000625" id="R_DAGAH_DHA_STC_c_upper_bound" value="10000" units="mmol_per_gDW_per_hr" constant="true"/>
      <parameter sboTerm="SBO:0000625" id="R_DAGAH_DHA_OLE_c_upper_bound" value="10000" units="mmol_per_gDW_per_hr" constant="true"/>
      <parameter sboTerm="SBO:0000625" id="R_DAGAH_DHA_EPA_c_upper_bound" value="10000" units="mmol_per_gDW_per_hr" constant="true"/>
      <parameter sboTerm="SBO:0000625" id="R_DAGAH_DHA_DHA_c_upper_bound" value="10000" units="mmol_per_gDW_per_hr" constant="true"/>
      <parameter sboTerm="SBO:0000625" id="R_DAGAH_MYRS_LNA_c_upper_bound" value="10000" units="mmol_per_gDW_per_hr" constant="true"/>
      <parameter sboTerm="SBO:0000625" id="R_DAGAH_PALM_LNA_c_upper_bound" value="10000" units="mmol_per_gDW_per_hr" constant="true"/>
      <parameter sboTerm="SBO:0000625" id="R_DAGAH_HDE_LNA_c_upper_bound" value="10000" units="mmol_per_gDW_per_hr" constant="true"/>
      <parameter sboTerm="SBO:0000625" id="R_DAGAH_STC_LNA_c_upper_bound" value="10000" units="mmol_per_gDW_per_hr" constant="true"/>
      <parameter sboTerm="SBO:0000625" id="R_DAGAH_LNA_MYRS_c_upper_bound" value="10000" units="mmol_per_gDW_per_hr" constant="true"/>
      <parameter sboTerm="SBO:0000625" id="R_DAGAH_LNA_PALM_c_upper_bound" value="10000" units="mmol_per_gDW_per_hr" constant="true"/>
      <parameter sboTerm="SBO:0000625" id="R_DAGAH_LNA_HDE_c_upper_bound" value="10000" units="mmol_per_gDW_per_hr" constant="true"/>
      <parameter sboTerm="SBO:0000625" id="R_DAGAH_LNA_STC_c_upper_bound" value="10000" units="mmol_per_gDW_per_hr" constant="true"/>
      <parameter sboTerm="SBO:0000625" id="R_DAGAH_LNA_OLE_c_upper_bound" value="10000" units="mmol_per_gDW_per_hr" constant="true"/>
      <parameter sboTerm="SBO:0000625" id="R_DAGAH_LNA_LNA_c_upper_bound" value="10000" units="mmol_per_gDW_per_hr" constant="true"/>
      <parameter sboTerm="SBO:0000625" id="R_DAGAH_OLE_LNA_c_upper_bound" value="10000" units="mmol_per_gDW_per_hr" constant="true"/>
      <parameter sboTerm="SBO:0000625" id="R_DAGAH_LNA_EPA_c_upper_bound" value="10000" units="mmol_per_gDW_per_hr" constant="true"/>
      <parameter sboTerm="SBO:0000625" id="R_DAGAH_LNA_DHA_c_upper_bound" value="10000" units="mmol_per_gDW_per_hr" constant="true"/>
      <parameter sboTerm="SBO:0000625" id="R_DAGAH_EPA_LNA_c_upper_bound" value="10000" units="mmol_per_gDW_per_hr" constant="true"/>
      <parameter sboTerm="SBO:0000625" id="R_DAGAH_DHA_LNA_c_upper_bound" value="10000" units="mmol_per_gDW_per_hr" constant="true"/>
      <parameter sboTerm="SBO:0000625" id="R_DAGAH_MYRS_GLNA_c_upper_bound" value="10000" units="mmol_per_gDW_per_hr" constant="true"/>
      <parameter sboTerm="SBO:0000625" id="R_DAGAH_PALM_GLNA_c_upper_bound" value="10000" units="mmol_per_gDW_per_hr" constant="true"/>
      <parameter sboTerm="SBO:0000625" id="R_DAGAH_HDE_GLNA_c_upper_bound" value="10000" units="mmol_per_gDW_per_hr" constant="true"/>
      <parameter sboTerm="SBO:0000625" id="R_DAGAH_STC_GLNA_c_upper_bound" value="10000" units="mmol_per_gDW_per_hr" constant="true"/>
      <parameter sboTerm="SBO:0000625" id="R_DAGAH_LNA_GLNA_c_upper_bound" value="10000" units="mmol_per_gDW_per_hr" constant="true"/>
      <parameter sboTerm="SBO:0000625" id="R_DAGAH_OLE_GLNA_c_upper_bound" value="10000" units="mmol_per_gDW_per_hr" constant="true"/>
      <parameter sboTerm="SBO:0000625" id="R_DAGAH_EPA_GLNA_c_upper_bound" value="10000" units="mmol_per_gDW_per_hr" constant="true"/>
      <parameter sboTerm="SBO:0000625" id="R_DAGAH_DHA_GLNA_c_upper_bound" value="10000" units="mmol_per_gDW_per_hr" constant="true"/>
      <parameter sboTerm="SBO:0000625" id="R_DAGAH_MYRS_ALNA_c_upper_bound" value="10000" units="mmol_per_gDW_per_hr" constant="true"/>
      <parameter sboTerm="SBO:0000625" id="R_DAGAH_PALM_ALNA_c_upper_bound" value="10000" units="mmol_per_gDW_per_hr" constant="true"/>
      <parameter sboTerm="SBO:0000625" id="R_DAGAH_HDE_ALNA_c_upper_bound" value="10000" units="mmol_per_gDW_per_hr" constant="true"/>
      <parameter sboTerm="SBO:0000625" id="R_DAGAH_STC_ALNA_c_upper_bound" value="10000" units="mmol_per_gDW_per_hr" constant="true"/>
      <parameter sboTerm="SBO:0000625" id="R_DAGAH_LNA_ALNA_c_upper_bound" value="10000" units="mmol_per_gDW_per_hr" constant="true"/>
      <parameter sboTerm="SBO:0000625" id="R_DAGAH_OLE_ALNA_c_upper_bound" value="10000" units="mmol_per_gDW_per_hr" constant="true"/>
      <parameter sboTerm="SBO:0000625" id="R_DAGAH_EPA_ALNA_c_upper_bound" value="10000" units="mmol_per_gDW_per_hr" constant="true"/>
      <parameter sboTerm="SBO:0000625" id="R_DAGAH_DHA_ALNA_c_upper_bound" value="10000" units="mmol_per_gDW_per_hr" constant="true"/>
      <parameter sboTerm="SBO:0000625" id="R_DAGAH_MYRS_ARA_c_upper_bound" value="10000" units="mmol_per_gDW_per_hr" constant="true"/>
      <parameter sboTerm="SBO:0000625" id="R_DAGAH_PALM_ARA_c_upper_bound" value="10000" units="mmol_per_gDW_per_hr" constant="true"/>
      <parameter sboTerm="SBO:0000625" id="R_DAGAH_HDE_ARA_c_upper_bound" value="10000" units="mmol_per_gDW_per_hr" constant="true"/>
      <parameter sboTerm="SBO:0000625" id="R_DAGAH_STC_ARA_c_upper_bound" value="10000" units="mmol_per_gDW_per_hr" constant="true"/>
      <parameter sboTerm="SBO:0000625" id="R_DAGAH_LNA_ARA_c_upper_bound" value="10000" units="mmol_per_gDW_per_hr" constant="true"/>
      <parameter sboTerm="SBO:0000625" id="R_DAGAH_OLE_ARA_c_upper_bound" value="10000" units="mmol_per_gDW_per_hr" constant="true"/>
      <parameter sboTerm="SBO:0000625" id="R_DAGAH_EPA_ARA_c_upper_bound" value="10000" units="mmol_per_gDW_per_hr" constant="true"/>
      <parameter sboTerm="SBO:0000625" id="R_DAGAH_DHA_ARA_c_upper_bound" value="10000" units="mmol_per_gDW_per_hr" constant="true"/>
      <parameter sboTerm="SBO:0000625" id="R_MAGAH140_c_upper_bound" value="10000" units="mmol_per_gDW_per_hr" constant="true"/>
      <parameter sboTerm="SBO:0000625" id="R_MAGAH160_c_upper_bound" value="10000" units="mmol_per_gDW_per_hr" constant="true"/>
      <parameter sboTerm="SBO:0000625" id="R_MAGAH1619Z_c_upper_bound" value="10000" units="mmol_per_gDW_per_hr" constant="true"/>
      <parameter sboTerm="SBO:0000625" id="R_MAGAH180_c_upper_bound" value="10000" units="mmol_per_gDW_per_hr" constant="true"/>
      <parameter sboTerm="SBO:0000625" id="R_MAGAH1819Z_c_upper_bound" value="10000" units="mmol_per_gDW_per_hr" constant="true"/>
      <parameter sboTerm="SBO:0000625" id="R_MAGAH2055Z8Z11Z14Z17Z_c_upper_bound" value="10000" units="mmol_per_gDW_per_hr" constant="true"/>
      <parameter sboTerm="SBO:0000625" id="R_MAGAH2264Z7Z10Z13Z16Z19Z_c_upper_bound" value="10000" units="mmol_per_gDW_per_hr" constant="true"/>
      <parameter sboTerm="SBO:0000625" id="R_MAGAH1829Z12Z_c_upper_bound" value="10000" units="mmol_per_gDW_per_hr" constant="true"/>
      <parameter sboTerm="SBO:0000625" id="R_PLA2PA_EPA_MYRS_c_upper_bound" value="10000" units="mmol_per_gDW_per_hr" constant="true"/>
      <parameter sboTerm="SBO:0000625" id="R_PLA2PA_EPA_PALM_c_upper_bound" value="10000" units="mmol_per_gDW_per_hr" constant="true"/>
      <parameter sboTerm="SBO:0000625" id="R_PLA2PA_EPA_HDE_c_upper_bound" value="10000" units="mmol_per_gDW_per_hr" constant="true"/>
      <parameter sboTerm="SBO:0000625" id="R_PLA2PA_EPA_STC_c_upper_bound" value="10000" units="mmol_per_gDW_per_hr" constant="true"/>
      <parameter sboTerm="SBO:0000625" id="R_PLA2PA_EPA_OLE_c_upper_bound" value="10000" units="mmol_per_gDW_per_hr" constant="true"/>
      <parameter sboTerm="SBO:0000625" id="R_PLA2PA_EPA_EPA_c_upper_bound" value="10000" units="mmol_per_gDW_per_hr" constant="true"/>
      <parameter sboTerm="SBO:0000625" id="R_PLA2PA_EPA_DHA_c_upper_bound" value="10000" units="mmol_per_gDW_per_hr" constant="true"/>
      <parameter sboTerm="SBO:0000625" id="R_PLA2PA_EPA_LNA_c_upper_bound" value="10000" units="mmol_per_gDW_per_hr" constant="true"/>
      <parameter sboTerm="SBO:0000625" id="R_PLA2PA_EPA_GLNA_c_upper_bound" value="10000" units="mmol_per_gDW_per_hr" constant="true"/>
      <parameter sboTerm="SBO:0000625" id="R_PLA2PA_EPA_ALNA_c_upper_bound" value="10000" units="mmol_per_gDW_per_hr" constant="true"/>
      <parameter sboTerm="SBO:0000625" id="R_PLA2PA_EPA_ARA_c_upper_bound" value="10000" units="mmol_per_gDW_per_hr" constant="true"/>
      <parameter sboTerm="SBO:0000625" id="R_AGPATACP_MYRS_PALM_h_upper_bound" value="10000" units="mmol_per_gDW_per_hr" constant="true"/>
      <parameter sboTerm="SBO:0000625" id="R_AGPATACP_MYRS_HDE_h_upper_bound" value="10000" units="mmol_per_gDW_per_hr" constant="true"/>
      <parameter sboTerm="SBO:0000625" id="R_AGPATACP_PALM_PALM_h_upper_bound" value="10000" units="mmol_per_gDW_per_hr" constant="true"/>
      <parameter sboTerm="SBO:0000625" id="R_AGPATACP_HDE_PALM_h_upper_bound" value="10000" units="mmol_per_gDW_per_hr" constant="true"/>
      <parameter sboTerm="SBO:0000625" id="R_AGPATACP_HDE_HDE_h_upper_bound" value="10000" units="mmol_per_gDW_per_hr" constant="true"/>
      <parameter sboTerm="SBO:0000625" id="R_AGPATACP_OLE_PALM_h_upper_bound" value="10000" units="mmol_per_gDW_per_hr" constant="true"/>
      <parameter sboTerm="SBO:0000625" id="R_AGPATACP_OLE_HDE_h_upper_bound" value="10000" units="mmol_per_gDW_per_hr" constant="true"/>
      <parameter sboTerm="SBO:0000625" id="R_AGPATACP_EPA_PALM_h_upper_bound" value="10000" units="mmol_per_gDW_per_hr" constant="true"/>
      <parameter sboTerm="SBO:0000625" id="R_AGPATACP_EPA_HDE_h_upper_bound" value="10000" units="mmol_per_gDW_per_hr" constant="true"/>
      <parameter sboTerm="SBO:0000625" id="R_GALE_h_lower_bound" value="-10000" units="mmol_per_gDW_per_hr" constant="true"/>
      <parameter sboTerm="SBO:0000625" id="R_GALE_h_upper_bound" value="10000" units="mmol_per_gDW_per_hr" constant="true"/>
      <parameter sboTerm="SBO:0000625" id="R_GALE_c_lower_bound" value="-10000" units="mmol_per_gDW_per_hr" constant="true"/>
      <parameter sboTerm="SBO:0000625" id="R_GALE_c_upper_bound" value="10000" units="mmol_per_gDW_per_hr" constant="true"/>
      <parameter sboTerm="SBO:0000625" id="R_MGDGS_MYRS_PALM_h_upper_bound" value="10000" units="mmol_per_gDW_per_hr" constant="true"/>
      <parameter sboTerm="SBO:0000625" id="R_MGDGS_MYRS_PALM_c_upper_bound" value="10000" units="mmol_per_gDW_per_hr" constant="true"/>
      <parameter sboTerm="SBO:0000625" id="R_MGDGS_MYRS_HDE_h_upper_bound" value="10000" units="mmol_per_gDW_per_hr" constant="true"/>
      <parameter sboTerm="SBO:0000625" id="R_MGDGS_HDE_PALM_h_upper_bound" value="10000" units="mmol_per_gDW_per_hr" constant="true"/>
      <parameter sboTerm="SBO:0000625" id="R_MGDGS_HDE_HDE_h_upper_bound" value="10000" units="mmol_per_gDW_per_hr" constant="true"/>
      <parameter sboTerm="SBO:0000625" id="R_MGDGS_OLE_PALM_h_upper_bound" value="10000" units="mmol_per_gDW_per_hr" constant="true"/>
      <parameter sboTerm="SBO:0000625" id="R_MGDGS_OLE_HDE_h_upper_bound" value="10000" units="mmol_per_gDW_per_hr" constant="true"/>
      <parameter sboTerm="SBO:0000625" id="R_MGDGS_OLE_HDE_c_upper_bound" value="10000" units="mmol_per_gDW_per_hr" constant="true"/>
      <parameter sboTerm="SBO:0000625" id="R_MGDGS_EPA_PALM_h_upper_bound" value="10000" units="mmol_per_gDW_per_hr" constant="true"/>
      <parameter sboTerm="SBO:0000625" id="R_MGDGS_EPA_HDE_h_upper_bound" value="10000" units="mmol_per_gDW_per_hr" constant="true"/>
      <parameter sboTerm="SBO:0000625" id="R_MGDGS_EPA_HDE_c_upper_bound" value="10000" units="mmol_per_gDW_per_hr" constant="true"/>
      <parameter sboTerm="SBO:0000625" id="R_MGDGD12DS_MYRS_HDDE_sn2_h_upper_bound" value="10000" units="mmol_per_gDW_per_hr" constant="true"/>
      <parameter sboTerm="SBO:0000625" id="R_MGDGD12DS_HDE_HDDE_sn2_h_upper_bound" value="10000" units="mmol_per_gDW_per_hr" constant="true"/>
      <parameter sboTerm="SBO:0000625" id="R_MGDGD12DS_OLE_HDDE_sn2_h_upper_bound" value="10000" units="mmol_per_gDW_per_hr" constant="true"/>
      <parameter sboTerm="SBO:0000625" id="R_MGDGD12DS_EPA_HDDE_sn2_h_upper_bound" value="10000" units="mmol_per_gDW_per_hr" constant="true"/>
      <parameter sboTerm="SBO:0000625" id="R_MGDGD6DS_MYRS_HDTE_sn2_h_upper_bound" value="10000" units="mmol_per_gDW_per_hr" constant="true"/>
      <parameter sboTerm="SBO:0000625" id="R_MGDGD6DS_HDE_HDTE_sn2_h_upper_bound" value="10000" units="mmol_per_gDW_per_hr" constant="true"/>
      <parameter sboTerm="SBO:0000625" id="R_MGDGD6DS_OLE_HDTE_sn2_h_upper_bound" value="10000" units="mmol_per_gDW_per_hr" constant="true"/>
      <parameter sboTerm="SBO:0000625" id="R_MGDGD6DS_EPA_HDTE_sn2_h_upper_bound" value="10000" units="mmol_per_gDW_per_hr" constant="true"/>
      <parameter sboTerm="SBO:0000625" id="R_MGDGD15DS_EPA_HDTTE_sn2_h_upper_bound" value="10000" units="mmol_per_gDW_per_hr" constant="true"/>
      <parameter sboTerm="SBO:0000625" id="R_SQDGS_MYRS_PALM_h_upper_bound" value="10000" units="mmol_per_gDW_per_hr" constant="true"/>
      <parameter sboTerm="SBO:0000625" id="R_SQDGS_MYRS_HDE_h_upper_bound" value="10000" units="mmol_per_gDW_per_hr" constant="true"/>
      <parameter sboTerm="SBO:0000625" id="R_SQDGS_HDE_PALM_h_upper_bound" value="10000" units="mmol_per_gDW_per_hr" constant="true"/>
      <parameter sboTerm="SBO:0000625" id="R_SQDGS_EPA_HDE_h_upper_bound" value="10000" units="mmol_per_gDW_per_hr" constant="true"/>
      <parameter sboTerm="SBO:0000625" id="R_PGPS_PALM_PALM_h_upper_bound" value="10000" units="mmol_per_gDW_per_hr" constant="true"/>
      <parameter sboTerm="SBO:0000625" id="R_PGPS_PALM_PALM_m_upper_bound" value="10000" units="mmol_per_gDW_per_hr" constant="true"/>
      <parameter sboTerm="SBO:0000625" id="R_PGPS_HDE_PALM_h_upper_bound" value="10000" units="mmol_per_gDW_per_hr" constant="true"/>
      <parameter sboTerm="SBO:0000625" id="R_PGPS_OLE_PALM_h_upper_bound" value="10000" units="mmol_per_gDW_per_hr" constant="true"/>
      <parameter sboTerm="SBO:0000625" id="R_PGPS_EPA_PALM_h_upper_bound" value="10000" units="mmol_per_gDW_per_hr" constant="true"/>
      <parameter sboTerm="SBO:0000625" id="R_AACPDAGAT_HDE_PALM_OLE_c_upper_bound" value="10000" units="mmol_per_gDW_per_hr" constant="true"/>
      <parameter sboTerm="SBO:0000625" id="R_AACPDAGAT_HDE_HDE_PALM_c_upper_bound" value="10000" units="mmol_per_gDW_per_hr" constant="true"/>
      <parameter sboTerm="SBO:0000625" id="R_AACPDAGAT_HDE_HDE_HDE_c_upper_bound" value="10000" units="mmol_per_gDW_per_hr" constant="true"/>
      <parameter sboTerm="SBO:0000625" id="R_AACPDAGAT_HDE_HDE_OLE_c_upper_bound" value="10000" units="mmol_per_gDW_per_hr" constant="true"/>
      <parameter sboTerm="SBO:0000625" id="R_AACPDAGAT_OLE_PALM_PALM_c_upper_bound" value="10000" units="mmol_per_gDW_per_hr" constant="true"/>
      <parameter sboTerm="SBO:0000625" id="R_AACPDAGAT_OLE_PALM_HDE_c_upper_bound" value="10000" units="mmol_per_gDW_per_hr" constant="true"/>
      <parameter sboTerm="SBO:0000625" id="R_AACPDAGAT_OLE_HDE_HDE_c_upper_bound" value="10000" units="mmol_per_gDW_per_hr" constant="true"/>
      <parameter sboTerm="SBO:0000625" id="R_AACPDAGAT_OLE_HDE_OLE_c_upper_bound" value="10000" units="mmol_per_gDW_per_hr" constant="true"/>
      <parameter sboTerm="SBO:0000625" id="R_FACOAL_164_6Z9Z12Z15Z_c_upper_bound" value="10000" units="mmol_per_gDW_per_hr" constant="true"/>
      <parameter sboTerm="SBO:0000625" id="R_ACOADAGAT_HDE_DHA_HDTTE_c_upper_bound" value="10000" units="mmol_per_gDW_per_hr" constant="true"/>
      <parameter sboTerm="SBO:0000625" id="R_ACOADAGAT_DHA_EPA_HDTTE_c_upper_bound" value="10000" units="mmol_per_gDW_per_hr" constant="true"/>
      <parameter sboTerm="SBO:0000625" id="R_ACOADAGAT_MYRS_EPA_HDTTE_c_upper_bound" value="10000" units="mmol_per_gDW_per_hr" constant="true"/>
      <parameter sboTerm="SBO:0000625" id="R_ACOADAGAT_HDE_EPA_HDTTE_c_upper_bound" value="10000" units="mmol_per_gDW_per_hr" constant="true"/>
      <parameter sboTerm="SBO:0000625" id="R_ACOADAGAT_EPA_EPA_HDTTE_c_upper_bound" value="10000" units="mmol_per_gDW_per_hr" constant="true"/>
      <parameter sboTerm="SBO:0000625" id="R_ACOADAGAT_HDE_EPA_HDTE_c_upper_bound" value="10000" units="mmol_per_gDW_per_hr" constant="true"/>
      <parameter sboTerm="SBO:0000625" id="R_ACOADAGAT_EPA_EPA_HDTE_c_upper_bound" value="10000" units="mmol_per_gDW_per_hr" constant="true"/>
      <parameter sboTerm="SBO:0000625" id="R_G3DGGH_c_upper_bound" value="10000" units="mmol_per_gDW_per_hr" constant="true"/>
      <parameter sboTerm="SBO:0000625" id="R_G3MGGH_c_upper_bound" value="10000" units="mmol_per_gDW_per_hr" constant="true"/>
      <parameter sboTerm="SBO:0000625" id="R_MGDGS_EPA_EPA_c_upper_bound" value="10000" units="mmol_per_gDW_per_hr" constant="true"/>
      <parameter sboTerm="SBO:0000625" id="R_MGDGS_PALM_PALM_c_upper_bound" value="10000" units="mmol_per_gDW_per_hr" constant="true"/>
      <parameter sboTerm="SBO:0000625" id="R_DGDGGH_EPA_EPA_c_upper_bound" value="10000" units="mmol_per_gDW_per_hr" constant="true"/>
      <parameter sboTerm="SBO:0000625" id="R_DGDGGH_EPA_HDE_c_upper_bound" value="10000" units="mmol_per_gDW_per_hr" constant="true"/>
      <parameter sboTerm="SBO:0000625" id="R_DGDGGH_MYRS_PALM_c_upper_bound" value="10000" units="mmol_per_gDW_per_hr" constant="true"/>
      <parameter sboTerm="SBO:0000625" id="R_DGDGGH_PALM_PALM_c_upper_bound" value="10000" units="mmol_per_gDW_per_hr" constant="true"/>
      <parameter sboTerm="SBO:0000625" id="R_DGDGGH_OLE_HDE_c_upper_bound" value="10000" units="mmol_per_gDW_per_hr" constant="true"/>
      <parameter sboTerm="SBO:0000625" id="R_MGDGGH_EPA_EPA_c_upper_bound" value="10000" units="mmol_per_gDW_per_hr" constant="true"/>
      <parameter sboTerm="SBO:0000625" id="R_MGDGGH_EPA_HDE_c_upper_bound" value="10000" units="mmol_per_gDW_per_hr" constant="true"/>
      <parameter sboTerm="SBO:0000625" id="R_MGDGGH_MYRS_PALM_c_upper_bound" value="10000" units="mmol_per_gDW_per_hr" constant="true"/>
      <parameter sboTerm="SBO:0000625" id="R_MGDGGH_PALM_PALM_c_upper_bound" value="10000" units="mmol_per_gDW_per_hr" constant="true"/>
      <parameter sboTerm="SBO:0000625" id="R_MGDGGH_OLE_HDE_c_upper_bound" value="10000" units="mmol_per_gDW_per_hr" constant="true"/>
      <parameter sboTerm="SBO:0000625" id="R_FACOAL_C200_x_upper_bound" value="10000" units="mmol_per_gDW_per_hr" constant="true"/>
      <parameter sboTerm="SBO:0000625" id="R_FACOAL_C204_x_upper_bound" value="10000" units="mmol_per_gDW_per_hr" constant="true"/>
      <parameter sboTerm="SBO:0000625" id="R_FACOAL_C205_x_upper_bound" value="10000" units="mmol_per_gDW_per_hr" constant="true"/>
      <parameter sboTerm="SBO:0000625" id="R_FACOAL_C220_x_upper_bound" value="10000" units="mmol_per_gDW_per_hr" constant="true"/>
      <parameter sboTerm="SBO:0000625" id="R_FACOAL_C226_x_upper_bound" value="10000" units="mmol_per_gDW_per_hr" constant="true"/>
      <parameter sboTerm="SBO:0000625" id="R_FACOAL_C240_x_upper_bound" value="10000" units="mmol_per_gDW_per_hr" constant="true"/>
      <parameter sboTerm="SBO:0000625" id="R_ACOAOX240_x_upper_bound" value="10000" units="mmol_per_gDW_per_hr" constant="true"/>
      <parameter sboTerm="SBO:0000625" id="R_ECH241_2E_x_upper_bound" value="10000" units="mmol_per_gDW_per_hr" constant="true"/>
      <parameter sboTerm="SBO:0000625" id="R_HADH240_x_upper_bound" value="10000" units="mmol_per_gDW_per_hr" constant="true"/>
      <parameter sboTerm="SBO:0000625" id="R_ACOAOX220_x_upper_bound" value="10000" units="mmol_per_gDW_per_hr" constant="true"/>
      <parameter sboTerm="SBO:0000625" id="R_ECH221_2E_x_upper_bound" value="10000" units="mmol_per_gDW_per_hr" constant="true"/>
      <parameter sboTerm="SBO:0000625" id="R_HADH220_x_upper_bound" value="10000" units="mmol_per_gDW_per_hr" constant="true"/>
      <parameter sboTerm="SBO:0000625" id="R_ACOAOX200_x_upper_bound" value="10000" units="mmol_per_gDW_per_hr" constant="true"/>
      <parameter sboTerm="SBO:0000625" id="R_ECH201_2E_x_upper_bound" value="10000" units="mmol_per_gDW_per_hr" constant="true"/>
      <parameter sboTerm="SBO:0000625" id="R_HADH200_x_upper_bound" value="10000" units="mmol_per_gDW_per_hr" constant="true"/>
      <parameter sboTerm="SBO:0000625" id="R_ACOAOX180_x_upper_bound" value="10000" units="mmol_per_gDW_per_hr" constant="true"/>
      <parameter sboTerm="SBO:0000625" id="R_ECH181_2E_m_upper_bound" value="10000" units="mmol_per_gDW_per_hr" constant="true"/>
      <parameter sboTerm="SBO:0000625" id="R_ECH181_2E_x_upper_bound" value="10000" units="mmol_per_gDW_per_hr" constant="true"/>
      <parameter sboTerm="SBO:0000625" id="R_HADH180_m_upper_bound" value="10000" units="mmol_per_gDW_per_hr" constant="true"/>
      <parameter sboTerm="SBO:0000625" id="R_HADH180_x_upper_bound" value="10000" units="mmol_per_gDW_per_hr" constant="true"/>
      <parameter sboTerm="SBO:0000625" id="R_KAT180_m_upper_bound" value="10000" units="mmol_per_gDW_per_hr" constant="true"/>
      <parameter sboTerm="SBO:0000625" id="R_ACOAOX160_x_upper_bound" value="10000" units="mmol_per_gDW_per_hr" constant="true"/>
      <parameter sboTerm="SBO:0000625" id="R_ECH161_2E_m_upper_bound" value="10000" units="mmol_per_gDW_per_hr" constant="true"/>
      <parameter sboTerm="SBO:0000625" id="R_ECH161_2E_x_upper_bound" value="10000" units="mmol_per_gDW_per_hr" constant="true"/>
      <parameter sboTerm="SBO:0000625" id="R_HADH160_m_upper_bound" value="10000" units="mmol_per_gDW_per_hr" constant="true"/>
      <parameter sboTerm="SBO:0000625" id="R_HADH160_x_upper_bound" value="10000" units="mmol_per_gDW_per_hr" constant="true"/>
      <parameter sboTerm="SBO:0000625" id="R_KAT160_m_upper_bound" value="10000" units="mmol_per_gDW_per_hr" constant="true"/>
      <parameter sboTerm="SBO:0000625" id="R_ACOAOX140_x_upper_bound" value="10000" units="mmol_per_gDW_per_hr" constant="true"/>
      <parameter sboTerm="SBO:0000625" id="R_ECH141_2E_m_upper_bound" value="10000" units="mmol_per_gDW_per_hr" constant="true"/>
      <parameter sboTerm="SBO:0000625" id="R_ECH141_2E_x_upper_bound" value="10000" units="mmol_per_gDW_per_hr" constant="true"/>
      <parameter sboTerm="SBO:0000625" id="R_HADH140_m_upper_bound" value="10000" units="mmol_per_gDW_per_hr" constant="true"/>
      <parameter sboTerm="SBO:0000625" id="R_HADH140_x_upper_bound" value="10000" units="mmol_per_gDW_per_hr" constant="true"/>
      <parameter sboTerm="SBO:0000625" id="R_KAT140_m_upper_bound" value="10000" units="mmol_per_gDW_per_hr" constant="true"/>
      <parameter sboTerm="SBO:0000625" id="R_ACOAOX120_x_upper_bound" value="10000" units="mmol_per_gDW_per_hr" constant="true"/>
      <parameter sboTerm="SBO:0000625" id="R_ECH121_2E_m_upper_bound" value="10000" units="mmol_per_gDW_per_hr" constant="true"/>
      <parameter sboTerm="SBO:0000625" id="R_ECH121_2E_x_upper_bound" value="10000" units="mmol_per_gDW_per_hr" constant="true"/>
      <parameter sboTerm="SBO:0000625" id="R_HADH120_m_upper_bound" value="10000" units="mmol_per_gDW_per_hr" constant="true"/>
      <parameter sboTerm="SBO:0000625" id="R_HADH120_x_upper_bound" value="10000" units="mmol_per_gDW_per_hr" constant="true"/>
      <parameter sboTerm="SBO:0000625" id="R_KAT120_m_upper_bound" value="10000" units="mmol_per_gDW_per_hr" constant="true"/>
      <parameter sboTerm="SBO:0000625" id="R_ACOAOX100_x_upper_bound" value="10000" units="mmol_per_gDW_per_hr" constant="true"/>
      <parameter sboTerm="SBO:0000625" id="R_ECH101_2E_m_upper_bound" value="10000" units="mmol_per_gDW_per_hr" constant="true"/>
      <parameter sboTerm="SBO:0000625" id="R_ECH101_2E_x_upper_bound" value="10000" units="mmol_per_gDW_per_hr" constant="true"/>
      <parameter sboTerm="SBO:0000625" id="R_HADH100_m_upper_bound" value="10000" units="mmol_per_gDW_per_hr" constant="true"/>
      <parameter sboTerm="SBO:0000625" id="R_HADH100_x_upper_bound" value="10000" units="mmol_per_gDW_per_hr" constant="true"/>
      <parameter sboTerm="SBO:0000625" id="R_KAT100_m_upper_bound" value="10000" units="mmol_per_gDW_per_hr" constant="true"/>
      <parameter sboTerm="SBO:0000625" id="R_ACOAOX204_5Z8Z11Z14Z_x_upper_bound" value="10000" units="mmol_per_gDW_per_hr" constant="true"/>
      <parameter sboTerm="SBO:0000625" id="R_ECH205_2E5Z8Z11Z14Z_x_upper_bound" value="10000" units="mmol_per_gDW_per_hr" constant="true"/>
      <parameter sboTerm="SBO:0000625" id="R_HADH204_3H5Z8Z11Z14Z_x_upper_bound" value="10000" units="mmol_per_gDW_per_hr" constant="true"/>
      <parameter sboTerm="SBO:0000625" id="R_ECOAI184_3Z6Z9Z12Z_x_upper_bound" value="10000" units="mmol_per_gDW_per_hr" constant="true"/>
      <parameter sboTerm="SBO:0000625" id="R_ECH184_2E6Z9Z12Z_m_upper_bound" value="10000" units="mmol_per_gDW_per_hr" constant="true"/>
      <parameter sboTerm="SBO:0000625" id="R_ECH184_2E6Z9Z12Z_x_upper_bound" value="10000" units="mmol_per_gDW_per_hr" constant="true"/>
      <parameter sboTerm="SBO:0000625" id="R_HADH183_3H6Z9Z12Z_m_upper_bound" value="10000" units="mmol_per_gDW_per_hr" constant="true"/>
      <parameter sboTerm="SBO:0000625" id="R_HADH183_3H6Z9Z12Z_x_upper_bound" value="10000" units="mmol_per_gDW_per_hr" constant="true"/>
      <parameter sboTerm="SBO:0000625" id="R_KAT183_3OXO6Z9Z12Z_m_upper_bound" value="10000" units="mmol_per_gDW_per_hr" constant="true"/>
      <parameter sboTerm="SBO:0000625" id="R_ACOAOX163_4Z7Z10Z_x_upper_bound" value="10000" units="mmol_per_gDW_per_hr" constant="true"/>
      <parameter sboTerm="SBO:0000625" id="R_DECOAR164_2E4Z7Z10Z_m_upper_bound" value="10000" units="mmol_per_gDW_per_hr" constant="true"/>
      <parameter sboTerm="SBO:0000625" id="R_DECOAR164_2E4Z7Z10Z_x_upper_bound" value="10000" units="mmol_per_gDW_per_hr" constant="true"/>
      <parameter sboTerm="SBO:0000625" id="R_ECOAI163_3E7Z10Z_x_upper_bound" value="10000" units="mmol_per_gDW_per_hr" constant="true"/>
      <parameter sboTerm="SBO:0000625" id="R_ECH163_2E7Z10Z_m_upper_bound" value="10000" units="mmol_per_gDW_per_hr" constant="true"/>
      <parameter sboTerm="SBO:0000625" id="R_ECH163_2E7Z10Z_x_upper_bound" value="10000" units="mmol_per_gDW_per_hr" constant="true"/>
      <parameter sboTerm="SBO:0000625" id="R_HADH162_3H7Z10Z_m_upper_bound" value="10000" units="mmol_per_gDW_per_hr" constant="true"/>
      <parameter sboTerm="SBO:0000625" id="R_HADH162_3H7Z10Z_x_upper_bound" value="10000" units="mmol_per_gDW_per_hr" constant="true"/>
      <parameter sboTerm="SBO:0000625" id="R_KAT162_3OXO7Z10Z_m_upper_bound" value="10000" units="mmol_per_gDW_per_hr" constant="true"/>
      <parameter sboTerm="SBO:0000625" id="R_ACOAOX142_5Z8Z_x_upper_bound" value="10000" units="mmol_per_gDW_per_hr" constant="true"/>
      <parameter sboTerm="SBO:0000625" id="R_ECH143_2E5Z8Z_m_upper_bound" value="10000" units="mmol_per_gDW_per_hr" constant="true"/>
      <parameter sboTerm="SBO:0000625" id="R_ECH143_2E5Z8Z_x_upper_bound" value="10000" units="mmol_per_gDW_per_hr" constant="true"/>
      <parameter sboTerm="SBO:0000625" id="R_HADH142_3H5Z8Z_m_upper_bound" value="10000" units="mmol_per_gDW_per_hr" constant="true"/>
      <parameter sboTerm="SBO:0000625" id="R_HADH142_3H5Z8Z_x_upper_bound" value="10000" units="mmol_per_gDW_per_hr" constant="true"/>
      <parameter sboTerm="SBO:0000625" id="R_KAT142_3OXO5Z8Z_m_upper_bound" value="10000" units="mmol_per_gDW_per_hr" constant="true"/>
      <parameter sboTerm="SBO:0000625" id="R_ECOAI122_3Z6Z_x_upper_bound" value="10000" units="mmol_per_gDW_per_hr" constant="true"/>
      <parameter sboTerm="SBO:0000625" id="R_ECH122_2E6Z_m_upper_bound" value="10000" units="mmol_per_gDW_per_hr" constant="true"/>
      <parameter sboTerm="SBO:0000625" id="R_ECH122_2E6Z_x_upper_bound" value="10000" units="mmol_per_gDW_per_hr" constant="true"/>
      <parameter sboTerm="SBO:0000625" id="R_HADH121_3H6Z_m_upper_bound" value="10000" units="mmol_per_gDW_per_hr" constant="true"/>
      <parameter sboTerm="SBO:0000625" id="R_HADH121_3H6Z_x_upper_bound" value="10000" units="mmol_per_gDW_per_hr" constant="true"/>
      <parameter sboTerm="SBO:0000625" id="R_KAT121_3OXO6Z_m_upper_bound" value="10000" units="mmol_per_gDW_per_hr" constant="true"/>
      <parameter sboTerm="SBO:0000625" id="R_ACOAOX101_4Z_x_upper_bound" value="10000" units="mmol_per_gDW_per_hr" constant="true"/>
      <parameter sboTerm="SBO:0000625" id="R_DECOAR102_2E4Z_m_upper_bound" value="10000" units="mmol_per_gDW_per_hr" constant="true"/>
      <parameter sboTerm="SBO:0000625" id="R_DECOAR102_2E4Z_x_upper_bound" value="10000" units="mmol_per_gDW_per_hr" constant="true"/>
      <parameter sboTerm="SBO:0000625" id="R_ECOAI101_3E_x_upper_bound" value="10000" units="mmol_per_gDW_per_hr" constant="true"/>
      <parameter sboTerm="SBO:0000625" id="R_ACOAOX205_5Z8Z11Z14Z17Z_x_upper_bound" value="10000" units="mmol_per_gDW_per_hr" constant="true"/>
      <parameter sboTerm="SBO:0000625" id="R_ECH206_2E5Z8Z11Z14Z17Z_x_upper_bound" value="10000" units="mmol_per_gDW_per_hr" constant="true"/>
      <parameter sboTerm="SBO:0000625" id="R_HADH205_3H5Z8Z11Z14Z17Z_x_upper_bound" value="10000" units="mmol_per_gDW_per_hr" constant="true"/>
      <parameter sboTerm="SBO:0000625" id="R_ECOAI185_3Z6Z9Z12Z15Z_x_upper_bound" value="10000" units="mmol_per_gDW_per_hr" constant="true"/>
      <parameter sboTerm="SBO:0000625" id="R_ECH185_2E6Z9Z12Z15Z_x_upper_bound" value="10000" units="mmol_per_gDW_per_hr" constant="true"/>
      <parameter sboTerm="SBO:0000625" id="R_HADH184_3H6Z9Z12Z15Z_x_upper_bound" value="10000" units="mmol_per_gDW_per_hr" constant="true"/>
      <parameter sboTerm="SBO:0000625" id="R_ACOAOX164_4Z7Z10Z13Z_x_upper_bound" value="10000" units="mmol_per_gDW_per_hr" constant="true"/>
      <parameter sboTerm="SBO:0000625" id="R_DECOAR165_2E4Z7Z10Z13Z_x_upper_bound" value="10000" units="mmol_per_gDW_per_hr" constant="true"/>
      <parameter sboTerm="SBO:0000625" id="R_ECOAI164_3E7Z10Z13Z_x_upper_bound" value="10000" units="mmol_per_gDW_per_hr" constant="true"/>
      <parameter sboTerm="SBO:0000625" id="R_ECH164_2E7Z10Z13Z_m_upper_bound" value="10000" units="mmol_per_gDW_per_hr" constant="true"/>
      <parameter sboTerm="SBO:0000625" id="R_ECH164_2E7Z10Z13Z_x_upper_bound" value="10000" units="mmol_per_gDW_per_hr" constant="true"/>
      <parameter sboTerm="SBO:0000625" id="R_HADH163_3H7Z10Z13Z_m_upper_bound" value="10000" units="mmol_per_gDW_per_hr" constant="true"/>
      <parameter sboTerm="SBO:0000625" id="R_HADH163_3H7Z10Z13Z_x_upper_bound" value="10000" units="mmol_per_gDW_per_hr" constant="true"/>
      <parameter sboTerm="SBO:0000625" id="R_KAT163_3OXO7Z10Z13Z_m_upper_bound" value="10000" units="mmol_per_gDW_per_hr" constant="true"/>
      <parameter sboTerm="SBO:0000625" id="R_ACOAOX143_5Z8Z11Z_x_upper_bound" value="10000" units="mmol_per_gDW_per_hr" constant="true"/>
      <parameter sboTerm="SBO:0000625" id="R_ECH144_2E5Z8Z11Z_m_upper_bound" value="10000" units="mmol_per_gDW_per_hr" constant="true"/>
      <parameter sboTerm="SBO:0000625" id="R_ECH144_2E5Z8Z11Z_x_upper_bound" value="10000" units="mmol_per_gDW_per_hr" constant="true"/>
      <parameter sboTerm="SBO:0000625" id="R_HADH143_3H5Z8Z11Z_m_upper_bound" value="10000" units="mmol_per_gDW_per_hr" constant="true"/>
      <parameter sboTerm="SBO:0000625" id="R_HADH143_3H5Z8Z11Z_x_upper_bound" value="10000" units="mmol_per_gDW_per_hr" constant="true"/>
      <parameter sboTerm="SBO:0000625" id="R_KAT143_3OXO5Z8Z11Z_m_upper_bound" value="10000" units="mmol_per_gDW_per_hr" constant="true"/>
      <parameter sboTerm="SBO:0000625" id="R_ECOAI123_3Z6Z9Z_x_upper_bound" value="10000" units="mmol_per_gDW_per_hr" constant="true"/>
      <parameter sboTerm="SBO:0000625" id="R_ECH123_2E6Z9Z_m_upper_bound" value="10000" units="mmol_per_gDW_per_hr" constant="true"/>
      <parameter sboTerm="SBO:0000625" id="R_ECH123_2E6Z9Z_x_upper_bound" value="10000" units="mmol_per_gDW_per_hr" constant="true"/>
      <parameter sboTerm="SBO:0000625" id="R_HADH122_3H6Z9Z_m_upper_bound" value="10000" units="mmol_per_gDW_per_hr" constant="true"/>
      <parameter sboTerm="SBO:0000625" id="R_HADH122_3H6Z9Z_x_upper_bound" value="10000" units="mmol_per_gDW_per_hr" constant="true"/>
      <parameter sboTerm="SBO:0000625" id="R_KAT122_3OXO6Z9Z_m_upper_bound" value="10000" units="mmol_per_gDW_per_hr" constant="true"/>
      <parameter sboTerm="SBO:0000625" id="R_ACOAOX102_4Z7Z_x_upper_bound" value="10000" units="mmol_per_gDW_per_hr" constant="true"/>
      <parameter sboTerm="SBO:0000625" id="R_DECOAR103_2E4Z7Z_m_upper_bound" value="10000" units="mmol_per_gDW_per_hr" constant="true"/>
      <parameter sboTerm="SBO:0000625" id="R_DECOAR103_2E4Z7Z_x_upper_bound" value="10000" units="mmol_per_gDW_per_hr" constant="true"/>
      <parameter sboTerm="SBO:0000625" id="R_ECOAI102_3E7Z_x_upper_bound" value="10000" units="mmol_per_gDW_per_hr" constant="true"/>
      <parameter sboTerm="SBO:0000625" id="R_ECH102_2E7Z_m_upper_bound" value="10000" units="mmol_per_gDW_per_hr" constant="true"/>
      <parameter sboTerm="SBO:0000625" id="R_ECH102_2E7Z_x_upper_bound" value="10000" units="mmol_per_gDW_per_hr" constant="true"/>
      <parameter sboTerm="SBO:0000625" id="R_HADH101_3H7Z_m_upper_bound" value="10000" units="mmol_per_gDW_per_hr" constant="true"/>
      <parameter sboTerm="SBO:0000625" id="R_HADH101_3H7Z_x_upper_bound" value="10000" units="mmol_per_gDW_per_hr" constant="true"/>
      <parameter sboTerm="SBO:0000625" id="R_KAT101_3OXO7Z_m_upper_bound" value="10000" units="mmol_per_gDW_per_hr" constant="true"/>
      <parameter sboTerm="SBO:0000625" id="R_ACOAOX226_4Z7Z10Z13Z16Z19Z_x_upper_bound" value="10000" units="mmol_per_gDW_per_hr" constant="true"/>
      <parameter sboTerm="SBO:0000625" id="R_DECOAR227_2E4Z7Z10Z13Z16Z19Z_x_upper_bound" value="10000" units="mmol_per_gDW_per_hr" constant="true"/>
      <parameter sboTerm="SBO:0000625" id="R_ECOAI226_3E7Z10Z13Z16Z19Z_x_upper_bound" value="10000" units="mmol_per_gDW_per_hr" constant="true"/>
      <parameter sboTerm="SBO:0000625" id="R_ECH226_2E7Z10Z13Z16Z19Z_x_upper_bound" value="10000" units="mmol_per_gDW_per_hr" constant="true"/>
      <parameter sboTerm="SBO:0000625" id="R_HADH225_3H7Z10Z13Z16Z19Z_x_upper_bound" value="10000" units="mmol_per_gDW_per_hr" constant="true"/>
      <parameter sboTerm="SBO:0000625" id="R_TMLOX_m_upper_bound" value="10000" units="mmol_per_gDW_per_hr" constant="true"/>
      <parameter sboTerm="SBO:0000625" id="R_HPPK_m_upper_bound" value="10000" units="mmol_per_gDW_per_hr" constant="true"/>
      <parameter sboTerm="SBO:0000625" id="R_MTHF3ES_c_upper_bound" value="10000" units="mmol_per_gDW_per_hr" constant="true"/>
      <parameter sboTerm="SBO:0000625" id="R_HTMLA_c_upper_bound" value="10000" units="mmol_per_gDW_per_hr" constant="true"/>
      <parameter sboTerm="SBO:0000625" id="R_TMABDH1_c_upper_bound" value="10000" units="mmol_per_gDW_per_hr" constant="true"/>
      <parameter sboTerm="SBO:0000625" id="R_GBBOX_c_upper_bound" value="10000" units="mmol_per_gDW_per_hr" constant="true"/>
      <parameter sboTerm="SBO:0000625" id="R_CATC1819Z_c_lower_bound" value="-10000" units="mmol_per_gDW_per_hr" constant="true"/>
      <parameter sboTerm="SBO:0000625" id="R_CATC1819Z_c_upper_bound" value="10000" units="mmol_per_gDW_per_hr" constant="true"/>
      <parameter sboTerm="SBO:0000625" id="R_CATC160_c_lower_bound" value="-10000" units="mmol_per_gDW_per_hr" constant="true"/>
      <parameter sboTerm="SBO:0000625" id="R_CATC160_c_upper_bound" value="10000" units="mmol_per_gDW_per_hr" constant="true"/>
      <parameter sboTerm="SBO:0000625" id="R_CATC180_c_lower_bound" value="-10000" units="mmol_per_gDW_per_hr" constant="true"/>
      <parameter sboTerm="SBO:0000625" id="R_CATC180_c_upper_bound" value="10000" units="mmol_per_gDW_per_hr" constant="true"/>
      <parameter sboTerm="SBO:0000625" id="R_CATC1829Z12Z_c_lower_bound" value="-10000" units="mmol_per_gDW_per_hr" constant="true"/>
      <parameter sboTerm="SBO:0000625" id="R_CATC1829Z12Z_c_upper_bound" value="10000" units="mmol_per_gDW_per_hr" constant="true"/>
      <parameter sboTerm="SBO:0000625" id="R_CATC1836Z9Z12Z_c_lower_bound" value="-10000" units="mmol_per_gDW_per_hr" constant="true"/>
      <parameter sboTerm="SBO:0000625" id="R_CATC1836Z9Z12Z_c_upper_bound" value="10000" units="mmol_per_gDW_per_hr" constant="true"/>
      <parameter sboTerm="SBO:0000625" id="R_CATC1839Z12Z15Z_c_lower_bound" value="-10000" units="mmol_per_gDW_per_hr" constant="true"/>
      <parameter sboTerm="SBO:0000625" id="R_CATC1839Z12Z15Z_c_upper_bound" value="10000" units="mmol_per_gDW_per_hr" constant="true"/>
      <parameter sboTerm="SBO:0000625" id="R_CATC140_c_lower_bound" value="-10000" units="mmol_per_gDW_per_hr" constant="true"/>
      <parameter sboTerm="SBO:0000625" id="R_CATC140_c_upper_bound" value="10000" units="mmol_per_gDW_per_hr" constant="true"/>
      <parameter sboTerm="SBO:0000625" id="R_CATC1619Z_c_lower_bound" value="-10000" units="mmol_per_gDW_per_hr" constant="true"/>
      <parameter sboTerm="SBO:0000625" id="R_CATC1619Z_c_upper_bound" value="10000" units="mmol_per_gDW_per_hr" constant="true"/>
      <parameter sboTerm="SBO:0000625" id="R_CATC1629Z12Z_c_lower_bound" value="-10000" units="mmol_per_gDW_per_hr" constant="true"/>
      <parameter sboTerm="SBO:0000625" id="R_CATC1629Z12Z_c_upper_bound" value="10000" units="mmol_per_gDW_per_hr" constant="true"/>
      <parameter sboTerm="SBO:0000625" id="R_CATC1636Z9Z12Z_c_lower_bound" value="-10000" units="mmol_per_gDW_per_hr" constant="true"/>
      <parameter sboTerm="SBO:0000625" id="R_CATC1636Z9Z12Z_c_upper_bound" value="10000" units="mmol_per_gDW_per_hr" constant="true"/>
      <parameter sboTerm="SBO:0000625" id="R_CATC1646Z9Z12Z15Z_c_lower_bound" value="-10000" units="mmol_per_gDW_per_hr" constant="true"/>
      <parameter sboTerm="SBO:0000625" id="R_CATC1646Z9Z12Z15Z_c_upper_bound" value="10000" units="mmol_per_gDW_per_hr" constant="true"/>
      <parameter sboTerm="SBO:0000625" id="R_CAT2AC_m_lower_bound" value="-10000" units="mmol_per_gDW_per_hr" constant="true"/>
      <parameter sboTerm="SBO:0000625" id="R_CAT2AC_m_upper_bound" value="10000" units="mmol_per_gDW_per_hr" constant="true"/>
      <parameter sboTerm="SBO:0000625" id="R_CAT280_m_lower_bound" value="-10000" units="mmol_per_gDW_per_hr" constant="true"/>
      <parameter sboTerm="SBO:0000625" id="R_CAT280_m_upper_bound" value="10000" units="mmol_per_gDW_per_hr" constant="true"/>
      <parameter sboTerm="SBO:0000625" id="R_CAT2815_m_lower_bound" value="-10000" units="mmol_per_gDW_per_hr" constant="true"/>
      <parameter sboTerm="SBO:0000625" id="R_CAT2815_m_upper_bound" value="10000" units="mmol_per_gDW_per_hr" constant="true"/>
      <parameter sboTerm="SBO:0000625" id="R_CAT21819Z_m_lower_bound" value="-10000" units="mmol_per_gDW_per_hr" constant="true"/>
      <parameter sboTerm="SBO:0000625" id="R_CAT21819Z_m_upper_bound" value="10000" units="mmol_per_gDW_per_hr" constant="true"/>
      <parameter sboTerm="SBO:0000625" id="R_CAT2160_m_lower_bound" value="-10000" units="mmol_per_gDW_per_hr" constant="true"/>
      <parameter sboTerm="SBO:0000625" id="R_CAT2160_m_upper_bound" value="10000" units="mmol_per_gDW_per_hr" constant="true"/>
      <parameter sboTerm="SBO:0000625" id="R_CAT2180_m_lower_bound" value="-10000" units="mmol_per_gDW_per_hr" constant="true"/>
      <parameter sboTerm="SBO:0000625" id="R_CAT2180_m_upper_bound" value="10000" units="mmol_per_gDW_per_hr" constant="true"/>
      <parameter sboTerm="SBO:0000625" id="R_CAT21829Z12Z_m_lower_bound" value="-10000" units="mmol_per_gDW_per_hr" constant="true"/>
      <parameter sboTerm="SBO:0000625" id="R_CAT21829Z12Z_m_upper_bound" value="10000" units="mmol_per_gDW_per_hr" constant="true"/>
      <parameter sboTerm="SBO:0000625" id="R_CAT21836Z9Z12Z_m_lower_bound" value="-10000" units="mmol_per_gDW_per_hr" constant="true"/>
      <parameter sboTerm="SBO:0000625" id="R_CAT21836Z9Z12Z_m_upper_bound" value="10000" units="mmol_per_gDW_per_hr" constant="true"/>
      <parameter sboTerm="SBO:0000625" id="R_CAT21839Z12Z15Z_m_lower_bound" value="-10000" units="mmol_per_gDW_per_hr" constant="true"/>
      <parameter sboTerm="SBO:0000625" id="R_CAT21839Z12Z15Z_m_upper_bound" value="10000" units="mmol_per_gDW_per_hr" constant="true"/>
      <parameter sboTerm="SBO:0000625" id="R_CAT2140_m_lower_bound" value="-10000" units="mmol_per_gDW_per_hr" constant="true"/>
      <parameter sboTerm="SBO:0000625" id="R_CAT2140_m_upper_bound" value="10000" units="mmol_per_gDW_per_hr" constant="true"/>
      <parameter sboTerm="SBO:0000625" id="R_CAT21619Z_m_lower_bound" value="-10000" units="mmol_per_gDW_per_hr" constant="true"/>
      <parameter sboTerm="SBO:0000625" id="R_CAT21619Z_m_upper_bound" value="10000" units="mmol_per_gDW_per_hr" constant="true"/>
      <parameter sboTerm="SBO:0000625" id="R_CAT21629Z12Z_m_lower_bound" value="-10000" units="mmol_per_gDW_per_hr" constant="true"/>
      <parameter sboTerm="SBO:0000625" id="R_CAT21629Z12Z_m_upper_bound" value="10000" units="mmol_per_gDW_per_hr" constant="true"/>
      <parameter sboTerm="SBO:0000625" id="R_CAT21636Z9Z12Z_m_lower_bound" value="-10000" units="mmol_per_gDW_per_hr" constant="true"/>
      <parameter sboTerm="SBO:0000625" id="R_CAT21636Z9Z12Z_m_upper_bound" value="10000" units="mmol_per_gDW_per_hr" constant="true"/>
      <parameter sboTerm="SBO:0000625" id="R_CAT21646Z9Z12Z15Z_m_lower_bound" value="-10000" units="mmol_per_gDW_per_hr" constant="true"/>
      <parameter sboTerm="SBO:0000625" id="R_CAT21646Z9Z12Z15Z_m_upper_bound" value="10000" units="mmol_per_gDW_per_hr" constant="true"/>
      <parameter sboTerm="SBO:0000625" id="R_ACOADH180_m_upper_bound" value="10000" units="mmol_per_gDW_per_hr" constant="true"/>
      <parameter sboTerm="SBO:0000625" id="R_ACOADH160_m_upper_bound" value="10000" units="mmol_per_gDW_per_hr" constant="true"/>
      <parameter sboTerm="SBO:0000625" id="R_ACOADH140_m_upper_bound" value="10000" units="mmol_per_gDW_per_hr" constant="true"/>
      <parameter sboTerm="SBO:0000625" id="R_ACOADH120_m_upper_bound" value="10000" units="mmol_per_gDW_per_hr" constant="true"/>
      <parameter sboTerm="SBO:0000625" id="R_ACOADH100_m_upper_bound" value="10000" units="mmol_per_gDW_per_hr" constant="true"/>
      <parameter sboTerm="SBO:0000625" id="R_ACOADH80_m_upper_bound" value="10000" units="mmol_per_gDW_per_hr" constant="true"/>
      <parameter sboTerm="SBO:0000625" id="R_ECH81_2E_m_upper_bound" value="10000" units="mmol_per_gDW_per_hr" constant="true"/>
      <parameter sboTerm="SBO:0000625" id="R_HADH80_m_upper_bound" value="10000" units="mmol_per_gDW_per_hr" constant="true"/>
      <parameter sboTerm="SBO:0000625" id="R_KAT80_m_upper_bound" value="10000" units="mmol_per_gDW_per_hr" constant="true"/>
      <parameter sboTerm="SBO:0000625" id="R_ACOADH60_m_upper_bound" value="10000" units="mmol_per_gDW_per_hr" constant="true"/>
      <parameter sboTerm="SBO:0000625" id="R_ECH61_2E_m_upper_bound" value="10000" units="mmol_per_gDW_per_hr" constant="true"/>
      <parameter sboTerm="SBO:0000625" id="R_HADH60_m_upper_bound" value="10000" units="mmol_per_gDW_per_hr" constant="true"/>
      <parameter sboTerm="SBO:0000625" id="R_KAT60_m_upper_bound" value="10000" units="mmol_per_gDW_per_hr" constant="true"/>
      <parameter sboTerm="SBO:0000625" id="R_ACOADH40_m_upper_bound" value="10000" units="mmol_per_gDW_per_hr" constant="true"/>
      <parameter sboTerm="SBO:0000625" id="R_ECH41_2E_m_upper_bound" value="10000" units="mmol_per_gDW_per_hr" constant="true"/>
      <parameter sboTerm="SBO:0000625" id="R_HADH40_m_upper_bound" value="10000" units="mmol_per_gDW_per_hr" constant="true"/>
      <parameter sboTerm="SBO:0000625" id="R_ACACT_m_upper_bound" value="10000" units="mmol_per_gDW_per_hr" constant="true"/>
      <parameter sboTerm="SBO:0000625" id="R_ACOADH81_5Z_m_upper_bound" value="10000" units="mmol_per_gDW_per_hr" constant="true"/>
      <parameter sboTerm="SBO:0000625" id="R_ECH82_2E5Z_m_upper_bound" value="10000" units="mmol_per_gDW_per_hr" constant="true"/>
      <parameter sboTerm="SBO:0000625" id="R_HADH81_3H5Z_m_upper_bound" value="10000" units="mmol_per_gDW_per_hr" constant="true"/>
      <parameter sboTerm="SBO:0000625" id="R_KAT81_3OXO5Z_m_upper_bound" value="10000" units="mmol_per_gDW_per_hr" constant="true"/>
      <parameter sboTerm="SBO:0000625" id="R_ACOADH181_9Z_m_upper_bound" value="10000" units="mmol_per_gDW_per_hr" constant="true"/>
      <parameter sboTerm="SBO:0000625" id="R_ECH182_2E9Z_m_upper_bound" value="10000" units="mmol_per_gDW_per_hr" constant="true"/>
      <parameter sboTerm="SBO:0000625" id="R_HADH181_3H9Z_m_upper_bound" value="10000" units="mmol_per_gDW_per_hr" constant="true"/>
      <parameter sboTerm="SBO:0000625" id="R_KAT181_3OXO9Z_m_upper_bound" value="10000" units="mmol_per_gDW_per_hr" constant="true"/>
      <parameter sboTerm="SBO:0000625" id="R_ACOADH161_7Z_m_upper_bound" value="10000" units="mmol_per_gDW_per_hr" constant="true"/>
      <parameter sboTerm="SBO:0000625" id="R_ECH162_2E7Z_m_upper_bound" value="10000" units="mmol_per_gDW_per_hr" constant="true"/>
      <parameter sboTerm="SBO:0000625" id="R_HADH161_3H7Z_m_upper_bound" value="10000" units="mmol_per_gDW_per_hr" constant="true"/>
      <parameter sboTerm="SBO:0000625" id="R_KAT161_3OXO7Z_m_upper_bound" value="10000" units="mmol_per_gDW_per_hr" constant="true"/>
      <parameter sboTerm="SBO:0000625" id="R_ACOADH141_5Z_m_upper_bound" value="10000" units="mmol_per_gDW_per_hr" constant="true"/>
      <parameter sboTerm="SBO:0000625" id="R_ECH142_2E5Z_m_upper_bound" value="10000" units="mmol_per_gDW_per_hr" constant="true"/>
      <parameter sboTerm="SBO:0000625" id="R_HADH141_3H5Z_m_upper_bound" value="10000" units="mmol_per_gDW_per_hr" constant="true"/>
      <parameter sboTerm="SBO:0000625" id="R_KAT141_3OXO5Z_m_upper_bound" value="10000" units="mmol_per_gDW_per_hr" constant="true"/>
      <parameter sboTerm="SBO:0000625" id="R_ACOADH182_9Z12Z_m_upper_bound" value="10000" units="mmol_per_gDW_per_hr" constant="true"/>
      <parameter sboTerm="SBO:0000625" id="R_ECH183_2E9Z12Z_m_upper_bound" value="10000" units="mmol_per_gDW_per_hr" constant="true"/>
      <parameter sboTerm="SBO:0000625" id="R_HADH182_3H9Z12Z_m_upper_bound" value="10000" units="mmol_per_gDW_per_hr" constant="true"/>
      <parameter sboTerm="SBO:0000625" id="R_KAT182_3OXO9Z12Z_m_upper_bound" value="10000" units="mmol_per_gDW_per_hr" constant="true"/>
      <parameter sboTerm="SBO:0000625" id="R_ACOADH162_7Z10Z_m_upper_bound" value="10000" units="mmol_per_gDW_per_hr" constant="true"/>
      <parameter sboTerm="SBO:0000625" id="R_ACOADH142_5Z8Z_m_upper_bound" value="10000" units="mmol_per_gDW_per_hr" constant="true"/>
      <parameter sboTerm="SBO:0000625" id="R_ACOADH101_4Z_m_upper_bound" value="10000" units="mmol_per_gDW_per_hr" constant="true"/>
      <parameter sboTerm="SBO:0000625" id="R_ACOADH183_6Z9Z12Z_m_upper_bound" value="10000" units="mmol_per_gDW_per_hr" constant="true"/>
      <parameter sboTerm="SBO:0000625" id="R_ACOADH163_4Z7Z10Z_m_upper_bound" value="10000" units="mmol_per_gDW_per_hr" constant="true"/>
      <parameter sboTerm="SBO:0000625" id="R_ACOADH183_9Z12Z15Z_m_upper_bound" value="10000" units="mmol_per_gDW_per_hr" constant="true"/>
      <parameter sboTerm="SBO:0000625" id="R_ECH184_2E9Z12Z15Z_m_upper_bound" value="10000" units="mmol_per_gDW_per_hr" constant="true"/>
      <parameter sboTerm="SBO:0000625" id="R_HADH183_3H9Z12Z15Z_m_upper_bound" value="10000" units="mmol_per_gDW_per_hr" constant="true"/>
      <parameter sboTerm="SBO:0000625" id="R_KAT183_3OXO9Z12Z15Z_m_upper_bound" value="10000" units="mmol_per_gDW_per_hr" constant="true"/>
      <parameter sboTerm="SBO:0000625" id="R_ACOADH163_7Z10Z13Z_m_upper_bound" value="10000" units="mmol_per_gDW_per_hr" constant="true"/>
      <parameter sboTerm="SBO:0000625" id="R_ACOADH143_5Z8Z11Z_m_upper_bound" value="10000" units="mmol_per_gDW_per_hr" constant="true"/>
      <parameter sboTerm="SBO:0000625" id="R_ACOADH102_4Z7Z_m_upper_bound" value="10000" units="mmol_per_gDW_per_hr" constant="true"/>
      <parameter sboTerm="SBO:0000625" id="R_ACOADH161_9Z_m_upper_bound" value="10000" units="mmol_per_gDW_per_hr" constant="true"/>
      <parameter sboTerm="SBO:0000625" id="R_ECH162_2E9Z_m_upper_bound" value="10000" units="mmol_per_gDW_per_hr" constant="true"/>
      <parameter sboTerm="SBO:0000625" id="R_HADH161_3H9Z_m_upper_bound" value="10000" units="mmol_per_gDW_per_hr" constant="true"/>
      <parameter sboTerm="SBO:0000625" id="R_KAT161_3OXO9Z_m_upper_bound" value="10000" units="mmol_per_gDW_per_hr" constant="true"/>
      <parameter sboTerm="SBO:0000625" id="R_ACOADH141_7Z_m_upper_bound" value="10000" units="mmol_per_gDW_per_hr" constant="true"/>
      <parameter sboTerm="SBO:0000625" id="R_ECH142_2E7Z_m_upper_bound" value="10000" units="mmol_per_gDW_per_hr" constant="true"/>
      <parameter sboTerm="SBO:0000625" id="R_HADH141_3H7Z_m_upper_bound" value="10000" units="mmol_per_gDW_per_hr" constant="true"/>
      <parameter sboTerm="SBO:0000625" id="R_KAT141_3OXO7Z_m_upper_bound" value="10000" units="mmol_per_gDW_per_hr" constant="true"/>
      <parameter sboTerm="SBO:0000625" id="R_ACOADH121_5Z_m_upper_bound" value="10000" units="mmol_per_gDW_per_hr" constant="true"/>
      <parameter sboTerm="SBO:0000625" id="R_ECH122_2E5Z_m_upper_bound" value="10000" units="mmol_per_gDW_per_hr" constant="true"/>
      <parameter sboTerm="SBO:0000625" id="R_HADH121_3H5Z_m_upper_bound" value="10000" units="mmol_per_gDW_per_hr" constant="true"/>
      <parameter sboTerm="SBO:0000625" id="R_KAT121_3OXO5Z_m_upper_bound" value="10000" units="mmol_per_gDW_per_hr" constant="true"/>
      <parameter sboTerm="SBO:0000625" id="R_ACOADH162_9Z12Z_m_upper_bound" value="10000" units="mmol_per_gDW_per_hr" constant="true"/>
      <parameter sboTerm="SBO:0000625" id="R_ECH163_2E9Z12Z_m_upper_bound" value="10000" units="mmol_per_gDW_per_hr" constant="true"/>
      <parameter sboTerm="SBO:0000625" id="R_HADH162_3H9Z12Z_m_upper_bound" value="10000" units="mmol_per_gDW_per_hr" constant="true"/>
      <parameter sboTerm="SBO:0000625" id="R_KAT162_3OXO9Z12Z_m_upper_bound" value="10000" units="mmol_per_gDW_per_hr" constant="true"/>
      <parameter sboTerm="SBO:0000625" id="R_ACOADH142_7Z10Z_m_upper_bound" value="10000" units="mmol_per_gDW_per_hr" constant="true"/>
      <parameter sboTerm="SBO:0000625" id="R_ECH143_2E7Z10Z_m_upper_bound" value="10000" units="mmol_per_gDW_per_hr" constant="true"/>
      <parameter sboTerm="SBO:0000625" id="R_HADH142_3H7Z10Z_m_upper_bound" value="10000" units="mmol_per_gDW_per_hr" constant="true"/>
      <parameter sboTerm="SBO:0000625" id="R_KAT142_3OXO7Z10Z_m_upper_bound" value="10000" units="mmol_per_gDW_per_hr" constant="true"/>
      <parameter sboTerm="SBO:0000625" id="R_ACOADH122_5Z8Z_m_upper_bound" value="10000" units="mmol_per_gDW_per_hr" constant="true"/>
      <parameter sboTerm="SBO:0000625" id="R_ECH123_2E5Z8Z_m_upper_bound" value="10000" units="mmol_per_gDW_per_hr" constant="true"/>
      <parameter sboTerm="SBO:0000625" id="R_HADH122_3H5Z8Z_m_upper_bound" value="10000" units="mmol_per_gDW_per_hr" constant="true"/>
      <parameter sboTerm="SBO:0000625" id="R_KAT122_3OXO5Z8Z_m_upper_bound" value="10000" units="mmol_per_gDW_per_hr" constant="true"/>
      <parameter sboTerm="SBO:0000625" id="R_ECH102_2E6Z_m_upper_bound" value="10000" units="mmol_per_gDW_per_hr" constant="true"/>
      <parameter sboTerm="SBO:0000625" id="R_HADH101_3H6Z_m_upper_bound" value="10000" units="mmol_per_gDW_per_hr" constant="true"/>
      <parameter sboTerm="SBO:0000625" id="R_KAT101_3OXO6Z_m_upper_bound" value="10000" units="mmol_per_gDW_per_hr" constant="true"/>
      <parameter sboTerm="SBO:0000625" id="R_ACOADH81_4Z_m_upper_bound" value="10000" units="mmol_per_gDW_per_hr" constant="true"/>
      <parameter sboTerm="SBO:0000625" id="R_DECOAR82_2E4Z_m_upper_bound" value="10000" units="mmol_per_gDW_per_hr" constant="true"/>
      <parameter sboTerm="SBO:0000625" id="R_ACOADH163_6Z9Z12Z_m_upper_bound" value="10000" units="mmol_per_gDW_per_hr" constant="true"/>
      <parameter sboTerm="SBO:0000625" id="R_ECH164_2E6Z9Z12Z_m_upper_bound" value="10000" units="mmol_per_gDW_per_hr" constant="true"/>
      <parameter sboTerm="SBO:0000625" id="R_HADH163_3H6Z9Z12Z_m_upper_bound" value="10000" units="mmol_per_gDW_per_hr" constant="true"/>
      <parameter sboTerm="SBO:0000625" id="R_KAT163_3OXO6Z9Z12Z_m_upper_bound" value="10000" units="mmol_per_gDW_per_hr" constant="true"/>
      <parameter sboTerm="SBO:0000625" id="R_ACOADH143_4Z7Z10Z_m_upper_bound" value="10000" units="mmol_per_gDW_per_hr" constant="true"/>
      <parameter sboTerm="SBO:0000625" id="R_DECOAR144_2E4Z7Z10Z_m_upper_bound" value="10000" units="mmol_per_gDW_per_hr" constant="true"/>
      <parameter sboTerm="SBO:0000625" id="R_ACOADH164_6Z9Z12Z15Z_m_upper_bound" value="10000" units="mmol_per_gDW_per_hr" constant="true"/>
      <parameter sboTerm="SBO:0000625" id="R_ECH165_2E6Z9Z12Z15Z_m_upper_bound" value="10000" units="mmol_per_gDW_per_hr" constant="true"/>
      <parameter sboTerm="SBO:0000625" id="R_HADH164_3H6Z9Z12Z15Z_m_upper_bound" value="10000" units="mmol_per_gDW_per_hr" constant="true"/>
      <parameter sboTerm="SBO:0000625" id="R_KAT164_3OXO6Z9Z12Z15Z_m_upper_bound" value="10000" units="mmol_per_gDW_per_hr" constant="true"/>
      <parameter sboTerm="SBO:0000625" id="R_ACOADH144_4Z7Z10Z13Z_m_upper_bound" value="10000" units="mmol_per_gDW_per_hr" constant="true"/>
      <parameter sboTerm="SBO:0000625" id="R_DECOAR145_2E4Z7Z10Z13Z_m_upper_bound" value="10000" units="mmol_per_gDW_per_hr" constant="true"/>
      <parameter sboTerm="SBO:0000625" id="R_ECH144_2E7Z10Z13Z_m_upper_bound" value="10000" units="mmol_per_gDW_per_hr" constant="true"/>
      <parameter sboTerm="SBO:0000625" id="R_HADH143_3H7Z10Z13Z_m_upper_bound" value="10000" units="mmol_per_gDW_per_hr" constant="true"/>
      <parameter sboTerm="SBO:0000625" id="R_KAT143_3OXO7Z10Z13Z_m_upper_bound" value="10000" units="mmol_per_gDW_per_hr" constant="true"/>
      <parameter sboTerm="SBO:0000625" id="R_ACOADH123_5Z8Z11Z_m_upper_bound" value="10000" units="mmol_per_gDW_per_hr" constant="true"/>
      <parameter sboTerm="SBO:0000625" id="R_ECH124_2E5Z8Z11Z_m_upper_bound" value="10000" units="mmol_per_gDW_per_hr" constant="true"/>
      <parameter sboTerm="SBO:0000625" id="R_HADH123_3H5Z8Z11Z_m_upper_bound" value="10000" units="mmol_per_gDW_per_hr" constant="true"/>
      <parameter sboTerm="SBO:0000625" id="R_KAT123_3OXO5Z8Z11Z_m_upper_bound" value="10000" units="mmol_per_gDW_per_hr" constant="true"/>
      <parameter sboTerm="SBO:0000625" id="R_ECH103_2E6Z9Z_m_upper_bound" value="10000" units="mmol_per_gDW_per_hr" constant="true"/>
      <parameter sboTerm="SBO:0000625" id="R_HADH102_3H6Z9Z_m_upper_bound" value="10000" units="mmol_per_gDW_per_hr" constant="true"/>
      <parameter sboTerm="SBO:0000625" id="R_KAT102_3OXO6Z9Z_m_upper_bound" value="10000" units="mmol_per_gDW_per_hr" constant="true"/>
      <parameter sboTerm="SBO:0000625" id="R_ACOADH82_4Z7Z_m_upper_bound" value="10000" units="mmol_per_gDW_per_hr" constant="true"/>
      <parameter sboTerm="SBO:0000625" id="R_DECOAR83_2E4Z7Z_m_upper_bound" value="10000" units="mmol_per_gDW_per_hr" constant="true"/>
      <parameter sboTerm="SBO:0000625" id="R_ECH82_2E7Z_m_upper_bound" value="10000" units="mmol_per_gDW_per_hr" constant="true"/>
      <parameter sboTerm="SBO:0000625" id="R_HADH81_3H7Z_m_upper_bound" value="10000" units="mmol_per_gDW_per_hr" constant="true"/>
      <parameter sboTerm="SBO:0000625" id="R_KAT81_3OXO7Z_m_upper_bound" value="10000" units="mmol_per_gDW_per_hr" constant="true"/>
      <parameter sboTerm="SBO:0000625" id="R_ACOADH61_5Z_m_upper_bound" value="10000" units="mmol_per_gDW_per_hr" constant="true"/>
      <parameter sboTerm="SBO:0000625" id="R_ECH62_2E5Z_m_upper_bound" value="10000" units="mmol_per_gDW_per_hr" constant="true"/>
      <parameter sboTerm="SBO:0000625" id="R_HADH61_3H5Z_m_upper_bound" value="10000" units="mmol_per_gDW_per_hr" constant="true"/>
      <parameter sboTerm="SBO:0000625" id="R_KAT61_3OXO5Z_m_upper_bound" value="10000" units="mmol_per_gDW_per_hr" constant="true"/>
      <parameter sboTerm="SBO:0000625" id="R_OCACPSST_m_upper_bound" value="10000" units="mmol_per_gDW_per_hr" constant="true"/>
      <parameter sboTerm="SBO:0000625" id="R_LIPPT_c_upper_bound" value="10000" units="mmol_per_gDW_per_hr" constant="true"/>
      <parameter sboTerm="SBO:0000625" id="R_3HAD41_m_upper_bound" value="10000" units="mmol_per_gDW_per_hr" constant="true"/>
      <parameter sboTerm="SBO:0000625" id="R_3HAD61_m_upper_bound" value="10000" units="mmol_per_gDW_per_hr" constant="true"/>
      <parameter sboTerm="SBO:0000625" id="R_3HAD81_m_upper_bound" value="10000" units="mmol_per_gDW_per_hr" constant="true"/>
      <parameter sboTerm="SBO:0000625" id="R_3HAD101_m_upper_bound" value="10000" units="mmol_per_gDW_per_hr" constant="true"/>
      <parameter sboTerm="SBO:0000625" id="R_3HAD121_m_upper_bound" value="10000" units="mmol_per_gDW_per_hr" constant="true"/>
      <parameter sboTerm="SBO:0000625" id="R_3HAD141_m_upper_bound" value="10000" units="mmol_per_gDW_per_hr" constant="true"/>
      <parameter sboTerm="SBO:0000625" id="R_3HAD161_m_upper_bound" value="10000" units="mmol_per_gDW_per_hr" constant="true"/>
      <parameter sboTerm="SBO:0000625" id="R_CLM_m_upper_bound" value="10000" units="mmol_per_gDW_per_hr" constant="true"/>
      <parameter sboTerm="SBO:0000625" id="R_UDPH_c_upper_bound" value="10000" units="mmol_per_gDW_per_hr" constant="true"/>
      <parameter sboTerm="SBO:0000625" id="R_UTPH_c_upper_bound" value="10000" units="mmol_per_gDW_per_hr" constant="true"/>
      <parameter sboTerm="SBO:0000625" id="R_CDPH_c_upper_bound" value="10000" units="mmol_per_gDW_per_hr" constant="true"/>
      <parameter sboTerm="SBO:0000625" id="R_CTPH_c_upper_bound" value="10000" units="mmol_per_gDW_per_hr" constant="true"/>
      <parameter sboTerm="SBO:0000625" id="R_DTDPH_c_upper_bound" value="10000" units="mmol_per_gDW_per_hr" constant="true"/>
      <parameter sboTerm="SBO:0000625" id="R_DTTPH_c_upper_bound" value="10000" units="mmol_per_gDW_per_hr" constant="true"/>
      <parameter sboTerm="SBO:0000625" id="R_ATUD_h_upper_bound" value="10000" units="mmol_per_gDW_per_hr" constant="true"/>
      <parameter sboTerm="SBO:0000625" id="R_ATUD_c_upper_bound" value="10000" units="mmol_per_gDW_per_hr" constant="true"/>
      <parameter sboTerm="SBO:0000625" id="R_ATDUD_h_upper_bound" value="10000" units="mmol_per_gDW_per_hr" constant="true"/>
      <parameter sboTerm="SBO:0000625" id="R_ATDUD_c_upper_bound" value="10000" units="mmol_per_gDW_per_hr" constant="true"/>
      <parameter sboTerm="SBO:0000625" id="R_ATCD_h_upper_bound" value="10000" units="mmol_per_gDW_per_hr" constant="true"/>
      <parameter sboTerm="SBO:0000625" id="R_ATCD_c_upper_bound" value="10000" units="mmol_per_gDW_per_hr" constant="true"/>
      <parameter sboTerm="SBO:0000625" id="R_ATDCD_h_upper_bound" value="10000" units="mmol_per_gDW_per_hr" constant="true"/>
      <parameter sboTerm="SBO:0000625" id="R_ATDCD_c_upper_bound" value="10000" units="mmol_per_gDW_per_hr" constant="true"/>
      <parameter sboTerm="SBO:0000625" id="R_ATDTD_h_upper_bound" value="10000" units="mmol_per_gDW_per_hr" constant="true"/>
      <parameter sboTerm="SBO:0000625" id="R_ATDTD_c_upper_bound" value="10000" units="mmol_per_gDW_per_hr" constant="true"/>
      <parameter sboTerm="SBO:0000625" id="R_UTPPH_c_upper_bound" value="10000" units="mmol_per_gDW_per_hr" constant="true"/>
      <parameter sboTerm="SBO:0000625" id="R_DUTPPH_c_upper_bound" value="10000" units="mmol_per_gDW_per_hr" constant="true"/>
      <parameter sboTerm="SBO:0000625" id="R_ATCY_c_upper_bound" value="10000" units="mmol_per_gDW_per_hr" constant="true"/>
      <parameter sboTerm="SBO:0000625" id="R_DATCY_c_upper_bound" value="10000" units="mmol_per_gDW_per_hr" constant="true"/>
      <parameter sboTerm="SBO:0000625" id="R_DCTCP_c_upper_bound" value="10000" units="mmol_per_gDW_per_hr" constant="true"/>
      <parameter sboTerm="SBO:0000625" id="R_GTCY_c_upper_bound" value="10000" units="mmol_per_gDW_per_hr" constant="true"/>
      <parameter sboTerm="SBO:0000625" id="R_ITCY_c_upper_bound" value="10000" units="mmol_per_gDW_per_hr" constant="true"/>
      <parameter sboTerm="SBO:0000625" id="R_UTCY_c_upper_bound" value="10000" units="mmol_per_gDW_per_hr" constant="true"/>
      <parameter sboTerm="SBO:0000625" id="R_AUPT_c_upper_bound" value="10000" units="mmol_per_gDW_per_hr" constant="true"/>
      <parameter sboTerm="SBO:0000625" id="R_DATUP_c_upper_bound" value="10000" units="mmol_per_gDW_per_hr" constant="true"/>
      <parameter sboTerm="SBO:0000625" id="R_DUTUP_c_upper_bound" value="10000" units="mmol_per_gDW_per_hr" constant="true"/>
      <parameter sboTerm="SBO:0000625" id="R_GTUP_c_upper_bound" value="10000" units="mmol_per_gDW_per_hr" constant="true"/>
      <parameter sboTerm="SBO:0000625" id="R_ITUP_c_upper_bound" value="10000" units="mmol_per_gDW_per_hr" constant="true"/>
      <parameter sboTerm="SBO:0000625" id="R_UTUP_c_upper_bound" value="10000" units="mmol_per_gDW_per_hr" constant="true"/>
      <parameter sboTerm="SBO:0000625" id="R_YUMPS_m_upper_bound" value="10000" units="mmol_per_gDW_per_hr" constant="true"/>
      <parameter sboTerm="SBO:0000625" id="R_YUMPS_c_upper_bound" value="10000" units="mmol_per_gDW_per_hr" constant="true"/>
      <parameter sboTerm="SBO:0000625" id="R_UPRT_c_upper_bound" value="10000" units="mmol_per_gDW_per_hr" constant="true"/>
      <parameter sboTerm="SBO:0000625" id="R_CSDA_c_upper_bound" value="10000" units="mmol_per_gDW_per_hr" constant="true"/>
      <parameter sboTerm="SBO:0000625" id="R_5MCSDA_c_upper_bound" value="10000" units="mmol_per_gDW_per_hr" constant="true"/>
      <parameter sboTerm="SBO:0000625" id="R_DCMAH_c_upper_bound" value="10000" units="mmol_per_gDW_per_hr" constant="true"/>
      <parameter sboTerm="SBO:0000625" id="R_DURIPP_c_lower_bound" value="-10000" units="mmol_per_gDW_per_hr" constant="true"/>
      <parameter sboTerm="SBO:0000625" id="R_DURIPP_c_upper_bound" value="10000" units="mmol_per_gDW_per_hr" constant="true"/>
      <parameter sboTerm="SBO:0000625" id="R_TMDPP_c_lower_bound" value="-10000" units="mmol_per_gDW_per_hr" constant="true"/>
      <parameter sboTerm="SBO:0000625" id="R_TMDPP_c_upper_bound" value="10000" units="mmol_per_gDW_per_hr" constant="true"/>
      <parameter sboTerm="SBO:0000625" id="R_DHRDH_c_upper_bound" value="10000" units="mmol_per_gDW_per_hr" constant="true"/>
      <parameter sboTerm="SBO:0000625" id="R_ATCM_c_upper_bound" value="10000" units="mmol_per_gDW_per_hr" constant="true"/>
      <parameter sboTerm="SBO:0000625" id="R_ATDCM_c_lower_bound" value="-10000" units="mmol_per_gDW_per_hr" constant="true"/>
      <parameter sboTerm="SBO:0000625" id="R_ATDCM_c_upper_bound" value="10000" units="mmol_per_gDW_per_hr" constant="true"/>
      <parameter sboTerm="SBO:0000625" id="R_FPGFT_c_lower_bound" value="-10000" units="mmol_per_gDW_per_hr" constant="true"/>
      <parameter sboTerm="SBO:0000625" id="R_FPGFT_c_upper_bound" value="10000" units="mmol_per_gDW_per_hr" constant="true"/>
      <parameter sboTerm="SBO:0000625" id="R_AALfum_c_upper_bound" value="10000" units="mmol_per_gDW_per_hr" constant="true"/>
      <parameter sboTerm="SBO:0000625" id="R_AIAL_c_lower_bound" value="-10000" units="mmol_per_gDW_per_hr" constant="true"/>
      <parameter sboTerm="SBO:0000625" id="R_AIAL_c_upper_bound" value="10000" units="mmol_per_gDW_per_hr" constant="true"/>
      <parameter sboTerm="SBO:0000625" id="R_APPRT_c_upper_bound" value="10000" units="mmol_per_gDW_per_hr" constant="true"/>
      <parameter sboTerm="SBO:0000625" id="R_GPAR_c_upper_bound" value="10000" units="mmol_per_gDW_per_hr" constant="true"/>
      <parameter sboTerm="SBO:0000625" id="R_FPAIF_c_lower_bound" value="-10000" units="mmol_per_gDW_per_hr" constant="true"/>
      <parameter sboTerm="SBO:0000625" id="R_FPAIF_c_upper_bound" value="10000" units="mmol_per_gDW_per_hr" constant="true"/>
      <parameter sboTerm="SBO:0000625" id="R_ICH_c_lower_bound" value="-10000" units="mmol_per_gDW_per_hr" constant="true"/>
      <parameter sboTerm="SBO:0000625" id="R_ICH_c_upper_bound" value="10000" units="mmol_per_gDW_per_hr" constant="true"/>
      <parameter sboTerm="SBO:0000625" id="R_ADPH_c_upper_bound" value="10000" units="mmol_per_gDW_per_hr" constant="true"/>
      <parameter sboTerm="SBO:0000625" id="R_GDPH_c_upper_bound" value="10000" units="mmol_per_gDW_per_hr" constant="true"/>
      <parameter sboTerm="SBO:0000625" id="R_GTPH_c_upper_bound" value="10000" units="mmol_per_gDW_per_hr" constant="true"/>
      <parameter sboTerm="SBO:0000625" id="R_IDPA_c_upper_bound" value="10000" units="mmol_per_gDW_per_hr" constant="true"/>
      <parameter sboTerm="SBO:0000625" id="R_DMPH_h_upper_bound" value="10000" units="mmol_per_gDW_per_hr" constant="true"/>
      <parameter sboTerm="SBO:0000625" id="R_GMP5N_h_upper_bound" value="10000" units="mmol_per_gDW_per_hr" constant="true"/>
      <parameter sboTerm="SBO:0000625" id="R_I5NT_h_upper_bound" value="10000" units="mmol_per_gDW_per_hr" constant="true"/>
      <parameter sboTerm="SBO:0000625" id="R_X5NT_h_upper_bound" value="10000" units="mmol_per_gDW_per_hr" constant="true"/>
      <parameter sboTerm="SBO:0000625" id="R_AMP5N_h_upper_bound" value="10000" units="mmol_per_gDW_per_hr" constant="true"/>
      <parameter sboTerm="SBO:0000625" id="R_DAMPH_h_upper_bound" value="10000" units="mmol_per_gDW_per_hr" constant="true"/>
      <parameter sboTerm="SBO:0000625" id="R_PUNP1_c_lower_bound" value="-10000" units="mmol_per_gDW_per_hr" constant="true"/>
      <parameter sboTerm="SBO:0000625" id="R_PUNP1_c_upper_bound" value="10000" units="mmol_per_gDW_per_hr" constant="true"/>
      <parameter sboTerm="SBO:0000625" id="R_PUNP2_c_lower_bound" value="-10000" units="mmol_per_gDW_per_hr" constant="true"/>
      <parameter sboTerm="SBO:0000625" id="R_PUNP2_c_upper_bound" value="10000" units="mmol_per_gDW_per_hr" constant="true"/>
      <parameter sboTerm="SBO:0000625" id="R_PUNP3_c_lower_bound" value="-10000" units="mmol_per_gDW_per_hr" constant="true"/>
      <parameter sboTerm="SBO:0000625" id="R_PUNP3_c_upper_bound" value="10000" units="mmol_per_gDW_per_hr" constant="true"/>
      <parameter sboTerm="SBO:0000625" id="R_PUNP4_c_lower_bound" value="-10000" units="mmol_per_gDW_per_hr" constant="true"/>
      <parameter sboTerm="SBO:0000625" id="R_PUNP4_c_upper_bound" value="10000" units="mmol_per_gDW_per_hr" constant="true"/>
      <parameter sboTerm="SBO:0000625" id="R_PUNP5_c_lower_bound" value="-10000" units="mmol_per_gDW_per_hr" constant="true"/>
      <parameter sboTerm="SBO:0000625" id="R_PUNP5_c_upper_bound" value="10000" units="mmol_per_gDW_per_hr" constant="true"/>
      <parameter sboTerm="SBO:0000625" id="R_PUNP6_c_lower_bound" value="-10000" units="mmol_per_gDW_per_hr" constant="true"/>
      <parameter sboTerm="SBO:0000625" id="R_PUNP6_c_upper_bound" value="10000" units="mmol_per_gDW_per_hr" constant="true"/>
      <parameter sboTerm="SBO:0000625" id="R_PUNP7_c_lower_bound" value="-10000" units="mmol_per_gDW_per_hr" constant="true"/>
      <parameter sboTerm="SBO:0000625" id="R_PUNP7_c_upper_bound" value="10000" units="mmol_per_gDW_per_hr" constant="true"/>
      <parameter sboTerm="SBO:0000625" id="R_ADNK_c_upper_bound" value="10000" units="mmol_per_gDW_per_hr" constant="true"/>
      <parameter sboTerm="SBO:0000625" id="R_ADNDA_c_upper_bound" value="10000" units="mmol_per_gDW_per_hr" constant="true"/>
      <parameter sboTerm="SBO:0000625" id="R_ADEDA_c_upper_bound" value="10000" units="mmol_per_gDW_per_hr" constant="true"/>
      <parameter sboTerm="SBO:0000625" id="R_HXANDH_c_upper_bound" value="10000" units="mmol_per_gDW_per_hr" constant="true"/>
      <parameter sboTerm="SBO:0000625" id="R_XANDH_c_upper_bound" value="10000" units="mmol_per_gDW_per_hr" constant="true"/>
      <parameter sboTerm="SBO:0000625" id="R_HIUH_c_upper_bound" value="10000" units="mmol_per_gDW_per_hr" constant="true"/>
      <parameter sboTerm="SBO:0000625" id="R_ATAH_c_lower_bound" value="-10000" units="mmol_per_gDW_per_hr" constant="true"/>
      <parameter sboTerm="SBO:0000625" id="R_ATAH_c_upper_bound" value="10000" units="mmol_per_gDW_per_hr" constant="true"/>
      <parameter sboTerm="SBO:0000625" id="R_ATID_h_upper_bound" value="10000" units="mmol_per_gDW_per_hr" constant="true"/>
      <parameter sboTerm="SBO:0000625" id="R_ATID_c_upper_bound" value="10000" units="mmol_per_gDW_per_hr" constant="true"/>
      <parameter sboTerm="SBO:0000625" id="R_ATGD_h_upper_bound" value="10000" units="mmol_per_gDW_per_hr" constant="true"/>
      <parameter sboTerm="SBO:0000625" id="R_ATGD_c_upper_bound" value="10000" units="mmol_per_gDW_per_hr" constant="true"/>
      <parameter sboTerm="SBO:0000625" id="R_ATDGD_h_upper_bound" value="10000" units="mmol_per_gDW_per_hr" constant="true"/>
      <parameter sboTerm="SBO:0000625" id="R_ATDGD_c_upper_bound" value="10000" units="mmol_per_gDW_per_hr" constant="true"/>
      <parameter sboTerm="SBO:0000625" id="R_NDPK_h_upper_bound" value="10000" units="mmol_per_gDW_per_hr" constant="true"/>
      <parameter sboTerm="SBO:0000625" id="R_NDPK_c_upper_bound" value="10000" units="mmol_per_gDW_per_hr" constant="true"/>
      <parameter sboTerm="SBO:0000625" id="R_ITPP_c_upper_bound" value="10000" units="mmol_per_gDW_per_hr" constant="true"/>
      <parameter sboTerm="SBO:0000625" id="R_DGTD_c_upper_bound" value="10000" units="mmol_per_gDW_per_hr" constant="true"/>
      <parameter sboTerm="SBO:0000625" id="R_NTDP_c_upper_bound" value="10000" units="mmol_per_gDW_per_hr" constant="true"/>
      <parameter sboTerm="SBO:0000625" id="R_BTP_h_upper_bound" value="10000" units="mmol_per_gDW_per_hr" constant="true"/>
      <parameter sboTerm="SBO:0000625" id="R_BTPS_m_upper_bound" value="10000" units="mmol_per_gDW_per_hr" constant="true"/>
      <parameter sboTerm="SBO:0000625" id="R_AGPT_c_upper_bound" value="10000" units="mmol_per_gDW_per_hr" constant="true"/>
      <parameter sboTerm="SBO:0000625" id="R_ATDGM_c_upper_bound" value="10000" units="mmol_per_gDW_per_hr" constant="true"/>
      <parameter sboTerm="SBO:0000625" id="R_GDTP_c_upper_bound" value="10000" units="mmol_per_gDW_per_hr" constant="true"/>
      <parameter sboTerm="SBO:0000625" id="R_GUAC_c_upper_bound" value="10000" units="mmol_per_gDW_per_hr" constant="true"/>
      <parameter sboTerm="SBO:0000625" id="R_GTPDPK_m_upper_bound" value="10000" units="mmol_per_gDW_per_hr" constant="true"/>
      <parameter sboTerm="SBO:0000625" id="R_GTPDPK_c_upper_bound" value="10000" units="mmol_per_gDW_per_hr" constant="true"/>
      <parameter sboTerm="SBO:0000625" id="R_ICDH_m_upper_bound" value="10000" units="mmol_per_gDW_per_hr" constant="true"/>
      <parameter sboTerm="SBO:0000625" id="R_ICDH_c_upper_bound" value="10000" units="mmol_per_gDW_per_hr" constant="true"/>
      <parameter sboTerm="SBO:0000625" id="R_SULO_m_upper_bound" value="10000" units="mmol_per_gDW_per_hr" constant="true"/>
      <parameter sboTerm="SBO:0000625" id="R_BPNT2_h_upper_bound" value="10000" units="mmol_per_gDW_per_hr" constant="true"/>
      <parameter sboTerm="SBO:0000625" id="R_RUBISO_h_upper_bound" value="10000" units="mmol_per_gDW_per_hr" constant="true"/>
      <parameter sboTerm="SBO:0000625" id="R_ARGDC_c_upper_bound" value="10000" units="mmol_per_gDW_per_hr" constant="true"/>
      <parameter sboTerm="SBO:0000625" id="R_AKGR_m_lower_bound" value="-10000" units="mmol_per_gDW_per_hr" constant="true"/>
      <parameter sboTerm="SBO:0000625" id="R_AKGR_m_upper_bound" value="10000" units="mmol_per_gDW_per_hr" constant="true"/>
      <parameter sboTerm="SBO:0000625" id="R_AKGR_c_lower_bound" value="-10000" units="mmol_per_gDW_per_hr" constant="true"/>
      <parameter sboTerm="SBO:0000625" id="R_AKGR_c_upper_bound" value="10000" units="mmol_per_gDW_per_hr" constant="true"/>
      <parameter sboTerm="SBO:0000625" id="R_ADMDC_c_upper_bound" value="10000" units="mmol_per_gDW_per_hr" constant="true"/>
      <parameter sboTerm="SBO:0000625" id="R_AMSAPT_c_upper_bound" value="10000" units="mmol_per_gDW_per_hr" constant="true"/>
      <parameter sboTerm="SBO:0000625" id="R_SOOR_c_upper_bound" value="10000" units="mmol_per_gDW_per_hr" constant="true"/>
      <parameter sboTerm="SBO:0000625" id="R_SDOOR_c_upper_bound" value="10000" units="mmol_per_gDW_per_hr" constant="true"/>
      <parameter sboTerm="SBO:0000625" id="R_SACCD_m_upper_bound" value="10000" units="mmol_per_gDW_per_hr" constant="true"/>
      <parameter sboTerm="SBO:0000625" id="R_AASS_m_upper_bound" value="10000" units="mmol_per_gDW_per_hr" constant="true"/>
      <parameter sboTerm="SBO:0000625" id="R_AASDH1_c_upper_bound" value="10000" units="mmol_per_gDW_per_hr" constant="true"/>
      <parameter sboTerm="SBO:0000625" id="R_AASDH2_c_upper_bound" value="10000" units="mmol_per_gDW_per_hr" constant="true"/>
      <parameter sboTerm="SBO:0000625" id="R_OADPDH_m_upper_bound" value="10000" units="mmol_per_gDW_per_hr" constant="true"/>
      <parameter sboTerm="SBO:0000625" id="R_GCDH_m_upper_bound" value="10000" units="mmol_per_gDW_per_hr" constant="true"/>
      <parameter sboTerm="SBO:0000625" id="R_AOATA_h_lower_bound" value="-10000" units="mmol_per_gDW_per_hr" constant="true"/>
      <parameter sboTerm="SBO:0000625" id="R_AOATA_h_upper_bound" value="10000" units="mmol_per_gDW_per_hr" constant="true"/>
      <parameter sboTerm="SBO:0000625" id="R_AOATA_m_lower_bound" value="-10000" units="mmol_per_gDW_per_hr" constant="true"/>
      <parameter sboTerm="SBO:0000625" id="R_AOATA_m_upper_bound" value="10000" units="mmol_per_gDW_per_hr" constant="true"/>
      <parameter sboTerm="SBO:0000625" id="R_GOATA_h_lower_bound" value="-10000" units="mmol_per_gDW_per_hr" constant="true"/>
      <parameter sboTerm="SBO:0000625" id="R_GOATA_h_upper_bound" value="10000" units="mmol_per_gDW_per_hr" constant="true"/>
      <parameter sboTerm="SBO:0000625" id="R_GOATA_m_lower_bound" value="-10000" units="mmol_per_gDW_per_hr" constant="true"/>
      <parameter sboTerm="SBO:0000625" id="R_GOATA_m_upper_bound" value="10000" units="mmol_per_gDW_per_hr" constant="true"/>
      <parameter sboTerm="SBO:0000625" id="R_OXOGAH_m_upper_bound" value="10000" units="mmol_per_gDW_per_hr" constant="true"/>
      <parameter sboTerm="SBO:0000625" id="R_OXOSUCAH_m_upper_bound" value="10000" units="mmol_per_gDW_per_hr" constant="true"/>
      <parameter sboTerm="SBO:0000625" id="R_SSAL1_c_upper_bound" value="10000" units="mmol_per_gDW_per_hr" constant="true"/>
      <parameter sboTerm="SBO:0000625" id="R_GF6PTA_m_upper_bound" value="10000" units="mmol_per_gDW_per_hr" constant="true"/>
      <parameter sboTerm="SBO:0000625" id="R_GF6PTA_c_upper_bound" value="10000" units="mmol_per_gDW_per_hr" constant="true"/>
      <parameter sboTerm="SBO:0000625" id="R_TYRTA_c_lower_bound" value="-10000" units="mmol_per_gDW_per_hr" constant="true"/>
      <parameter sboTerm="SBO:0000625" id="R_TYRTA_c_upper_bound" value="10000" units="mmol_per_gDW_per_hr" constant="true"/>
      <parameter sboTerm="SBO:0000625" id="R_34HPPOR_c_upper_bound" value="10000" units="mmol_per_gDW_per_hr" constant="true"/>
      <parameter sboTerm="SBO:0000625" id="R_HMGCOAS_c_upper_bound" value="10000" units="mmol_per_gDW_per_hr" constant="true"/>
      <parameter sboTerm="SBO:0000625" id="R_OCOAT_m_lower_bound" value="-10000" units="mmol_per_gDW_per_hr" constant="true"/>
      <parameter sboTerm="SBO:0000625" id="R_OCOAT_m_upper_bound" value="10000" units="mmol_per_gDW_per_hr" constant="true"/>
      <parameter sboTerm="SBO:0000625" id="R_IBCOAD_m_upper_bound" value="10000" units="mmol_per_gDW_per_hr" constant="true"/>
      <parameter sboTerm="SBO:0000625" id="R_2MBCOAD_m_upper_bound" value="10000" units="mmol_per_gDW_per_hr" constant="true"/>
      <parameter sboTerm="SBO:0000625" id="R_3HIBDH_m_lower_bound" value="-10000" units="mmol_per_gDW_per_hr" constant="true"/>
      <parameter sboTerm="SBO:0000625" id="R_3HIBDH_m_upper_bound" value="10000" units="mmol_per_gDW_per_hr" constant="true"/>
      <parameter sboTerm="SBO:0000625" id="R_3HIBDH_c_lower_bound" value="-10000" units="mmol_per_gDW_per_hr" constant="true"/>
      <parameter sboTerm="SBO:0000625" id="R_3HIBDH_c_upper_bound" value="10000" units="mmol_per_gDW_per_hr" constant="true"/>
      <parameter sboTerm="SBO:0000625" id="R_3H2MBCOAOR_m_lower_bound" value="-10000" units="mmol_per_gDW_per_hr" constant="true"/>
      <parameter sboTerm="SBO:0000625" id="R_3H2MBCOAOR_m_upper_bound" value="10000" units="mmol_per_gDW_per_hr" constant="true"/>
      <parameter sboTerm="SBO:0000625" id="R_3H2MBCOAOR_c_lower_bound" value="-10000" units="mmol_per_gDW_per_hr" constant="true"/>
      <parameter sboTerm="SBO:0000625" id="R_3H2MBCOAOR_c_upper_bound" value="10000" units="mmol_per_gDW_per_hr" constant="true"/>
      <parameter sboTerm="SBO:0000625" id="R_MME_m_lower_bound" value="-10000" units="mmol_per_gDW_per_hr" constant="true"/>
      <parameter sboTerm="SBO:0000625" id="R_MME_m_upper_bound" value="10000" units="mmol_per_gDW_per_hr" constant="true"/>
      <parameter sboTerm="SBO:0000625" id="R_CHOLD_m_upper_bound" value="10000" units="mmol_per_gDW_per_hr" constant="true"/>
      <parameter sboTerm="SBO:0000625" id="R_ACCS_h_upper_bound" value="10000" units="mmol_per_gDW_per_hr" constant="true"/>
      <parameter sboTerm="SBO:0000625" id="R_ACCS_c_upper_bound" value="10000" units="mmol_per_gDW_per_hr" constant="true"/>
      <parameter sboTerm="SBO:0000625" id="R_MAN6PI_c_lower_bound" value="-10000" units="mmol_per_gDW_per_hr" constant="true"/>
      <parameter sboTerm="SBO:0000625" id="R_MAN6PI_c_upper_bound" value="10000" units="mmol_per_gDW_per_hr" constant="true"/>
      <parameter sboTerm="SBO:0000625" id="R_MAN1PT_c_upper_bound" value="10000" units="mmol_per_gDW_per_hr" constant="true"/>
      <parameter sboTerm="SBO:0000625" id="R_GDPMEP_c_lower_bound" value="-10000" units="mmol_per_gDW_per_hr" constant="true"/>
      <parameter sboTerm="SBO:0000625" id="R_GDPMEP_c_upper_bound" value="10000" units="mmol_per_gDW_per_hr" constant="true"/>
      <parameter sboTerm="SBO:0000625" id="R_GDPGALPL_c_lower_bound" value="-10000" units="mmol_per_gDW_per_hr" constant="true"/>
      <parameter sboTerm="SBO:0000625" id="R_GDPGALPL_c_upper_bound" value="10000" units="mmol_per_gDW_per_hr" constant="true"/>
      <parameter sboTerm="SBO:0000625" id="R_GAL1PP_c_upper_bound" value="10000" units="mmol_per_gDW_per_hr" constant="true"/>
      <parameter sboTerm="SBO:0000625" id="R_GALDH_c_upper_bound" value="10000" units="mmol_per_gDW_per_hr" constant="true"/>
      <parameter sboTerm="SBO:0000625" id="R_GLACDH_m_upper_bound" value="10000" units="mmol_per_gDW_per_hr" constant="true"/>
      <parameter sboTerm="SBO:0000625" id="R_ASCBPOX_h_upper_bound" value="10000" units="mmol_per_gDW_per_hr" constant="true"/>
      <parameter sboTerm="SBO:0000625" id="R_DHAOX_h_upper_bound" value="10000" units="mmol_per_gDW_per_hr" constant="true"/>
      <parameter sboTerm="SBO:0000625" id="R_DHAOX_c_upper_bound" value="10000" units="mmol_per_gDW_per_hr" constant="true"/>
      <parameter sboTerm="SBO:0000625" id="R_ACCOX_c_upper_bound" value="10000" units="mmol_per_gDW_per_hr" constant="true"/>
      <parameter sboTerm="SBO:0000625" id="R_MDRPD_c_upper_bound" value="10000" units="mmol_per_gDW_per_hr" constant="true"/>
      <parameter sboTerm="SBO:0000625" id="R_DKPPHL_c_upper_bound" value="10000" units="mmol_per_gDW_per_hr" constant="true"/>
      <parameter sboTerm="SBO:0000625" id="R_DH5MTPOXR_c_upper_bound" value="10000" units="mmol_per_gDW_per_hr" constant="true"/>
      <parameter sboTerm="SBO:0000625" id="R_MTOBTA_c_lower_bound" value="-10000" units="mmol_per_gDW_per_hr" constant="true"/>
      <parameter sboTerm="SBO:0000625" id="R_MTOBTA_c_upper_bound" value="10000" units="mmol_per_gDW_per_hr" constant="true"/>
      <parameter sboTerm="SBO:0000625" id="R_CYSTA_c_lower_bound" value="-10000" units="mmol_per_gDW_per_hr" constant="true"/>
      <parameter sboTerm="SBO:0000625" id="R_CYSTA_c_upper_bound" value="10000" units="mmol_per_gDW_per_hr" constant="true"/>
      <parameter sboTerm="SBO:0000625" id="R_MCPST_h_upper_bound" value="10000" units="mmol_per_gDW_per_hr" constant="true"/>
      <parameter sboTerm="SBO:0000625" id="R_MCPST_c_upper_bound" value="10000" units="mmol_per_gDW_per_hr" constant="true"/>
      <parameter sboTerm="SBO:0000625" id="R_CA_m_lower_bound" value="-10000" units="mmol_per_gDW_per_hr" constant="true"/>
      <parameter sboTerm="SBO:0000625" id="R_CA_m_upper_bound" value="10000" units="mmol_per_gDW_per_hr" constant="true"/>
      <parameter sboTerm="SBO:0000625" id="R_CA_c_lower_bound" value="-10000" units="mmol_per_gDW_per_hr" constant="true"/>
      <parameter sboTerm="SBO:0000625" id="R_CA_c_upper_bound" value="10000" units="mmol_per_gDW_per_hr" constant="true"/>
      <parameter sboTerm="SBO:0000625" id="R_NTRIR_h_upper_bound" value="10000" units="mmol_per_gDW_per_hr" constant="true"/>
      <parameter sboTerm="SBO:0000625" id="R_CYNTL_m_upper_bound" value="10000" units="mmol_per_gDW_per_hr" constant="true"/>
      <parameter sboTerm="SBO:0000625" id="R_GLCNACT_c_upper_bound" value="10000" units="mmol_per_gDW_per_hr" constant="true"/>
      <parameter sboTerm="SBO:0000625" id="R_BDMT_c_upper_bound" value="10000" units="mmol_per_gDW_per_hr" constant="true"/>
      <parameter sboTerm="SBO:0000625" id="R_G13MT_c_upper_bound" value="10000" units="mmol_per_gDW_per_hr" constant="true"/>
      <parameter sboTerm="SBO:0000625" id="R_G16MT_c_upper_bound" value="10000" units="mmol_per_gDW_per_hr" constant="true"/>
      <parameter sboTerm="SBO:0000625" id="R_G12MT1_c_upper_bound" value="10000" units="mmol_per_gDW_per_hr" constant="true"/>
      <parameter sboTerm="SBO:0000625" id="R_G12MT2_c_upper_bound" value="10000" units="mmol_per_gDW_per_hr" constant="true"/>
      <parameter sboTerm="SBO:0000625" id="R_DOLPMT1_c_upper_bound" value="10000" units="mmol_per_gDW_per_hr" constant="true"/>
      <parameter sboTerm="SBO:0000625" id="R_G12MT3_c_upper_bound" value="10000" units="mmol_per_gDW_per_hr" constant="true"/>
      <parameter sboTerm="SBO:0000625" id="R_G12MT4_c_upper_bound" value="10000" units="mmol_per_gDW_per_hr" constant="true"/>
      <parameter sboTerm="SBO:0000625" id="R_DOLPGT2_c_upper_bound" value="10000" units="mmol_per_gDW_per_hr" constant="true"/>
      <parameter sboTerm="SBO:0000625" id="R_DOLASNT_c_upper_bound" value="10000" units="mmol_per_gDW_per_hr" constant="true"/>
      <parameter sboTerm="SBO:0000625" id="R_MM1_c_upper_bound" value="10000" units="mmol_per_gDW_per_hr" constant="true"/>
      <parameter sboTerm="SBO:0000625" id="R_MM2_c_upper_bound" value="10000" units="mmol_per_gDW_per_hr" constant="true"/>
      <parameter sboTerm="SBO:0000625" id="R_AATA_c_upper_bound" value="10000" units="mmol_per_gDW_per_hr" constant="true"/>
      <parameter sboTerm="SBO:0000625" id="R_HMGCOAR_c_upper_bound" value="10000" units="mmol_per_gDW_per_hr" constant="true"/>
      <parameter sboTerm="SBO:0000625" id="R_PMEVK_c_upper_bound" value="10000" units="mmol_per_gDW_per_hr" constant="true"/>
      <parameter sboTerm="SBO:0000625" id="R_DPMVD_c_upper_bound" value="10000" units="mmol_per_gDW_per_hr" constant="true"/>
      <parameter sboTerm="SBO:0000625" id="R_MECDPS_h_upper_bound" value="10000" units="mmol_per_gDW_per_hr" constant="true"/>
      <parameter sboTerm="SBO:0000625" id="R_HST_h_upper_bound" value="10000" units="mmol_per_gDW_per_hr" constant="true"/>
      <parameter sboTerm="SBO:0000625" id="R_4HBZF_m_upper_bound" value="10000" units="mmol_per_gDW_per_hr" constant="true"/>
      <parameter sboTerm="SBO:0000625" id="R_HBZNPT_m_upper_bound" value="10000" units="mmol_per_gDW_per_hr" constant="true"/>
      <parameter sboTerm="SBO:0000625" id="R_DHNPBMT_m_upper_bound" value="10000" units="mmol_per_gDW_per_hr" constant="true"/>
      <parameter sboTerm="SBO:0000625" id="R_COQ6_m_upper_bound" value="10000" units="mmol_per_gDW_per_hr" constant="true"/>
      <parameter sboTerm="SBO:0000625" id="R_COQ5_m_upper_bound" value="10000" units="mmol_per_gDW_per_hr" constant="true"/>
      <parameter sboTerm="SBO:0000625" id="R_COQ7_m_upper_bound" value="10000" units="mmol_per_gDW_per_hr" constant="true"/>
      <parameter sboTerm="SBO:0000625" id="R_COQ3_m_upper_bound" value="10000" units="mmol_per_gDW_per_hr" constant="true"/>
      <parameter sboTerm="SBO:0000625" id="R_CAMT_c_upper_bound" value="10000" units="mmol_per_gDW_per_hr" constant="true"/>
      <parameter sboTerm="SBO:0000625" id="R_MCAO_c_upper_bound" value="10000" units="mmol_per_gDW_per_hr" constant="true"/>
      <parameter sboTerm="SBO:0000625" id="R_FCSTOLS_c_upper_bound" value="10000" units="mmol_per_gDW_per_hr" constant="true"/>
      <parameter sboTerm="SBO:0000625" id="R_ERGSTOLR_c_upper_bound" value="10000" units="mmol_per_gDW_per_hr" constant="true"/>
      <parameter sboTerm="SBO:0000625" id="R_BRASSSTRLS_c_upper_bound" value="10000" units="mmol_per_gDW_per_hr" constant="true"/>
      <parameter sboTerm="SBO:0000625" id="R_3DSPHR_c_upper_bound" value="10000" units="mmol_per_gDW_per_hr" constant="true"/>
      <parameter sboTerm="SBO:0000625" id="R_SLCBK1_c_upper_bound" value="10000" units="mmol_per_gDW_per_hr" constant="true"/>
      <parameter sboTerm="SBO:0000625" id="R_DHCERS18_c_upper_bound" value="10000" units="mmol_per_gDW_per_hr" constant="true"/>
      <parameter sboTerm="SBO:0000625" id="R_DHCERD4DS_c_upper_bound" value="10000" units="mmol_per_gDW_per_hr" constant="true"/>
      <parameter sboTerm="SBO:0000625" id="R_SLCBK2_c_upper_bound" value="10000" units="mmol_per_gDW_per_hr" constant="true"/>
      <parameter sboTerm="SBO:0000625" id="R_SPHAPPL_c_upper_bound" value="10000" units="mmol_per_gDW_per_hr" constant="true"/>
      <parameter sboTerm="SBO:0000625" id="R_SPHPPL_c_upper_bound" value="10000" units="mmol_per_gDW_per_hr" constant="true"/>
      <parameter sboTerm="SBO:0000625" id="R_AMPMS_h_upper_bound" value="10000" units="mmol_per_gDW_per_hr" constant="true"/>
      <parameter sboTerm="SBO:0000625" id="R_PMPK_h_upper_bound" value="10000" units="mmol_per_gDW_per_hr" constant="true"/>
      <parameter sboTerm="SBO:0000625" id="R_THISAT_h_upper_bound" value="10000" units="mmol_per_gDW_per_hr" constant="true"/>
      <parameter sboTerm="SBO:0000625" id="R_GLYCOX1_h_upper_bound" value="10000" units="mmol_per_gDW_per_hr" constant="true"/>
      <parameter sboTerm="SBO:0000625" id="R_GLYCOX2_h_upper_bound" value="10000" units="mmol_per_gDW_per_hr" constant="true"/>
      <parameter sboTerm="SBO:0000625" id="R_DXYTST_h_upper_bound" value="10000" units="mmol_per_gDW_per_hr" constant="true"/>
      <parameter sboTerm="SBO:0000625" id="R_THZT_h_upper_bound" value="10000" units="mmol_per_gDW_per_hr" constant="true"/>
      <parameter sboTerm="SBO:0000625" id="R_TMPPP_h_upper_bound" value="10000" units="mmol_per_gDW_per_hr" constant="true"/>
      <parameter sboTerm="SBO:0000625" id="R_TMN_c_upper_bound" value="10000" units="mmol_per_gDW_per_hr" constant="true"/>
      <parameter sboTerm="SBO:0000625" id="R_HMPK_h_upper_bound" value="10000" units="mmol_per_gDW_per_hr" constant="true"/>
      <parameter sboTerm="SBO:0000625" id="R_SUCBZL_x_upper_bound" value="10000" units="mmol_per_gDW_per_hr" constant="true"/>
      <parameter sboTerm="SBO:0000625" id="R_SBZCOADH_x_upper_bound" value="10000" units="mmol_per_gDW_per_hr" constant="true"/>
      <parameter sboTerm="SBO:0000625" id="R_AMAOT_m_upper_bound" value="10000" units="mmol_per_gDW_per_hr" constant="true"/>
      <parameter sboTerm="SBO:0000625" id="R_DBTS_m_upper_bound" value="10000" units="mmol_per_gDW_per_hr" constant="true"/>
      <parameter sboTerm="SBO:0000625" id="R_BTS_m_upper_bound" value="10000" units="mmol_per_gDW_per_hr" constant="true"/>
      <parameter sboTerm="SBO:0000625" id="R_GTPCII_c_upper_bound" value="10000" units="mmol_per_gDW_per_hr" constant="true"/>
      <parameter sboTerm="SBO:0000625" id="R_DB4PS_c_upper_bound" value="10000" units="mmol_per_gDW_per_hr" constant="true"/>
      <parameter sboTerm="SBO:0000625" id="R_DMRLMS_h_upper_bound" value="10000" units="mmol_per_gDW_per_hr" constant="true"/>
      <parameter sboTerm="SBO:0000625" id="R_RBFS_h_upper_bound" value="10000" units="mmol_per_gDW_per_hr" constant="true"/>
      <parameter sboTerm="SBO:0000625" id="R_RBFK_h_upper_bound" value="10000" units="mmol_per_gDW_per_hr" constant="true"/>
      <parameter sboTerm="SBO:0000625" id="R_RBFK_c_upper_bound" value="10000" units="mmol_per_gDW_per_hr" constant="true"/>
      <parameter sboTerm="SBO:0000625" id="R_FMNAT_c_upper_bound" value="10000" units="mmol_per_gDW_per_hr" constant="true"/>
      <parameter sboTerm="SBO:0000625" id="R_FADR_h_upper_bound" value="10000" units="mmol_per_gDW_per_hr" constant="true"/>
      <parameter sboTerm="SBO:0000625" id="R_FADDP_c_upper_bound" value="10000" units="mmol_per_gDW_per_hr" constant="true"/>
      <parameter sboTerm="SBO:0000625" id="R_GLNTL_c_upper_bound" value="10000" units="mmol_per_gDW_per_hr" constant="true"/>
      <parameter sboTerm="SBO:0000625" id="R_ALATL_m_upper_bound" value="10000" units="mmol_per_gDW_per_hr" constant="true"/>
      <parameter sboTerm="SBO:0000625" id="R_ALATL_c_upper_bound" value="10000" units="mmol_per_gDW_per_hr" constant="true"/>
      <parameter sboTerm="SBO:0000625" id="R_ASPTL_c_upper_bound" value="10000" units="mmol_per_gDW_per_hr" constant="true"/>
      <parameter sboTerm="SBO:0000625" id="R_SECYSTL_m_upper_bound" value="10000" units="mmol_per_gDW_per_hr" constant="true"/>
      <parameter sboTerm="SBO:0000625" id="R_SECYSTL_c_upper_bound" value="10000" units="mmol_per_gDW_per_hr" constant="true"/>
      <parameter sboTerm="SBO:0000625" id="R_GOX_x_upper_bound" value="10000" units="mmol_per_gDW_per_hr" constant="true"/>
      <parameter sboTerm="SBO:0000625" id="R_GOX_m_upper_bound" value="10000" units="mmol_per_gDW_per_hr" constant="true"/>
      <parameter sboTerm="SBO:0000625" id="R_GLYCLTD_m_upper_bound" value="10000" units="mmol_per_gDW_per_hr" constant="true"/>
      <parameter sboTerm="SBO:0000625" id="R_BAMPPALDOX_c_upper_bound" value="10000" units="mmol_per_gDW_per_hr" constant="true"/>
      <parameter sboTerm="SBO:0000625" id="R_DPCOAK_c_upper_bound" value="10000" units="mmol_per_gDW_per_hr" constant="true"/>
      <parameter sboTerm="SBO:0000625" id="R_ASPOR_m_upper_bound" value="10000" units="mmol_per_gDW_per_hr" constant="true"/>
      <parameter sboTerm="SBO:0000625" id="R_QULNS_m_upper_bound" value="10000" units="mmol_per_gDW_per_hr" constant="true"/>
      <parameter sboTerm="SBO:0000625" id="R_NNDPR_c_upper_bound" value="10000" units="mmol_per_gDW_per_hr" constant="true"/>
      <parameter sboTerm="SBO:0000625" id="R_NADS_c_upper_bound" value="10000" units="mmol_per_gDW_per_hr" constant="true"/>
      <parameter sboTerm="SBO:0000625" id="R_FTHFCL_m_upper_bound" value="10000" units="mmol_per_gDW_per_hr" constant="true"/>
      <parameter sboTerm="SBO:0000625" id="R_MTHFD2_c_upper_bound" value="10000" units="mmol_per_gDW_per_hr" constant="true"/>
      <parameter sboTerm="SBO:0000625" id="R_UPPS_h_upper_bound" value="10000" units="mmol_per_gDW_per_hr" constant="true"/>
      <parameter sboTerm="SBO:0000625" id="R_PHEMEFT_m_upper_bound" value="10000" units="mmol_per_gDW_per_hr" constant="true"/>
      <parameter sboTerm="SBO:0000625" id="R_DHBILVOX_h_upper_bound" value="10000" units="mmol_per_gDW_per_hr" constant="true"/>
      <parameter sboTerm="SBO:0000625" id="R_PHYEBILIN_h_upper_bound" value="10000" units="mmol_per_gDW_per_hr" constant="true"/>
      <parameter sboTerm="SBO:0000625" id="R_PHYPQOX_h_upper_bound" value="10000" units="mmol_per_gDW_per_hr" constant="true"/>
      <parameter sboTerm="SBO:0000625" id="R_ZISO_h_upper_bound" value="10000" units="mmol_per_gDW_per_hr" constant="true"/>
      <parameter sboTerm="SBO:0000625" id="R_ZCARDS_h_upper_bound" value="10000" units="mmol_per_gDW_per_hr" constant="true"/>
      <parameter sboTerm="SBO:0000625" id="R_PLYCOI_h_upper_bound" value="10000" units="mmol_per_gDW_per_hr" constant="true"/>
      <parameter sboTerm="SBO:0000625" id="R_LYCBC2_h_upper_bound" value="10000" units="mmol_per_gDW_per_hr" constant="true"/>
      <parameter sboTerm="SBO:0000625" id="R_ZXANEPOX_h_upper_bound" value="10000" units="mmol_per_gDW_per_hr" constant="true"/>
      <parameter sboTerm="SBO:0000625" id="R_ANTHXANEPOX_h_upper_bound" value="10000" units="mmol_per_gDW_per_hr" constant="true"/>
      <parameter sboTerm="SBO:0000625" id="R_DIATOXEPOX_h_upper_bound" value="10000" units="mmol_per_gDW_per_hr" constant="true"/>
      <parameter sboTerm="SBO:0000625" id="R_ACSERL_h_lower_bound" value="-10000" units="mmol_per_gDW_per_hr" constant="true"/>
      <parameter sboTerm="SBO:0000625" id="R_ACSERL_h_upper_bound" value="10000" units="mmol_per_gDW_per_hr" constant="true"/>
      <parameter sboTerm="SBO:0000625" id="R_ACSERL_c_lower_bound" value="-10000" units="mmol_per_gDW_per_hr" constant="true"/>
      <parameter sboTerm="SBO:0000625" id="R_ACSERL_c_upper_bound" value="10000" units="mmol_per_gDW_per_hr" constant="true"/>
      <parameter sboTerm="SBO:0000625" id="R_SEAHCYSHYD_c_lower_bound" value="-10000" units="mmol_per_gDW_per_hr" constant="true"/>
      <parameter sboTerm="SBO:0000625" id="R_SEAHCYSHYD_c_upper_bound" value="10000" units="mmol_per_gDW_per_hr" constant="true"/>
      <parameter sboTerm="SBO:0000625" id="R_SEMETHL_m_upper_bound" value="10000" units="mmol_per_gDW_per_hr" constant="true"/>
      <parameter sboTerm="SBO:0000625" id="R_GDR_c_upper_bound" value="10000" units="mmol_per_gDW_per_hr" constant="true"/>
      <parameter sboTerm="SBO:0000625" id="R_GTHP_c_upper_bound" value="10000" units="mmol_per_gDW_per_hr" constant="true"/>
      <parameter sboTerm="SBO:0000625" id="R_G3PL_c_upper_bound" value="10000" units="mmol_per_gDW_per_hr" constant="true"/>
      <parameter sboTerm="SBO:0000625" id="R_FK_c_upper_bound" value="10000" units="mmol_per_gDW_per_hr" constant="true"/>
      <parameter sboTerm="SBO:0000625" id="R_F1PGT_c_upper_bound" value="10000" units="mmol_per_gDW_per_hr" constant="true"/>
      <parameter sboTerm="SBO:0000625" id="R_GMAND_c_upper_bound" value="10000" units="mmol_per_gDW_per_hr" constant="true"/>
      <parameter sboTerm="SBO:0000625" id="R_GFUCS_c_upper_bound" value="10000" units="mmol_per_gDW_per_hr" constant="true"/>
      <parameter sboTerm="SBO:0000625" id="R_PFP_c_lower_bound" value="-10000" units="mmol_per_gDW_per_hr" constant="true"/>
      <parameter sboTerm="SBO:0000625" id="R_PFP_c_upper_bound" value="10000" units="mmol_per_gDW_per_hr" constant="true"/>
      <parameter sboTerm="SBO:0000625" id="R_RBKRPE_c_upper_bound" value="10000" units="mmol_per_gDW_per_hr" constant="true"/>
      <parameter sboTerm="SBO:0000625" id="R_GALT_c_upper_bound" value="10000" units="mmol_per_gDW_per_hr" constant="true"/>
      <parameter sboTerm="SBO:0000625" id="R_GALK_c_upper_bound" value="10000" units="mmol_per_gDW_per_hr" constant="true"/>
      <parameter sboTerm="SBO:0000625" id="R_UDPGLDC_c_upper_bound" value="10000" units="mmol_per_gDW_per_hr" constant="true"/>
      <parameter sboTerm="SBO:0000625" id="R_TRE6PSP_c_upper_bound" value="10000" units="mmol_per_gDW_per_hr" constant="true"/>
      <parameter sboTerm="SBO:0000625" id="R_UDPRHMS_c_upper_bound" value="10000" units="mmol_per_gDW_per_hr" constant="true"/>
      <parameter sboTerm="SBO:0000625" id="R_MSBENZMT_h_upper_bound" value="10000" units="mmol_per_gDW_per_hr" constant="true"/>
      <parameter sboTerm="SBO:0000625" id="R_DHNANT_c_upper_bound" value="10000" units="mmol_per_gDW_per_hr" constant="true"/>
      <parameter sboTerm="SBO:0000625" id="R_AMPQT_c_upper_bound" value="10000" units="mmol_per_gDW_per_hr" constant="true"/>
      <parameter sboTerm="SBO:0000625" id="R_ETFQO_m_upper_bound" value="10000" units="mmol_per_gDW_per_hr" constant="true"/>
      <parameter sboTerm="SBO:0000625" id="R_FTR_h_upper_bound" value="10000" units="mmol_per_gDW_per_hr" constant="true"/>
      <parameter sboTerm="SBO:0000625" id="R_BPNT_h_upper_bound" value="10000" units="mmol_per_gDW_per_hr" constant="true"/>
      <parameter sboTerm="SBO:0000625" id="R_BPNT_c_upper_bound" value="10000" units="mmol_per_gDW_per_hr" constant="true"/>
      <parameter sboTerm="SBO:0000625" id="R_PPA2_c_upper_bound" value="10000" units="mmol_per_gDW_per_hr" constant="true"/>
      <parameter sboTerm="SBO:0000625" id="R_MGDGS_EPA_HDDE_h_upper_bound" value="10000" units="mmol_per_gDW_per_hr" constant="true"/>
      <parameter sboTerm="SBO:0000625" id="R_MGDGS_EPA_HDTE_h_upper_bound" value="10000" units="mmol_per_gDW_per_hr" constant="true"/>
      <parameter sboTerm="SBO:0000625" id="R_MGDGS_EPA_HDTTE_h_upper_bound" value="10000" units="mmol_per_gDW_per_hr" constant="true"/>
      <parameter sboTerm="SBO:0000625" id="R_MGDGS_HDE_HDDE_h_upper_bound" value="10000" units="mmol_per_gDW_per_hr" constant="true"/>
      <parameter sboTerm="SBO:0000625" id="R_MGDGS_HDE_HDTE_h_upper_bound" value="10000" units="mmol_per_gDW_per_hr" constant="true"/>
      <parameter sboTerm="SBO:0000625" id="R_MGDGS_MYRS_HDDE_h_upper_bound" value="10000" units="mmol_per_gDW_per_hr" constant="true"/>
      <parameter sboTerm="SBO:0000625" id="R_MGDGS_MYRS_HDTE_h_upper_bound" value="10000" units="mmol_per_gDW_per_hr" constant="true"/>
      <parameter sboTerm="SBO:0000625" id="R_MGDGS_OLE_HDDE_h_upper_bound" value="10000" units="mmol_per_gDW_per_hr" constant="true"/>
      <parameter sboTerm="SBO:0000625" id="R_MGDGS_OLE_HDTE_h_upper_bound" value="10000" units="mmol_per_gDW_per_hr" constant="true"/>
      <parameter sboTerm="SBO:0000625" id="R_TAGAH_DHA_EPA_HDTTE_c_upper_bound" value="10000" units="mmol_per_gDW_per_hr" constant="true"/>
      <parameter sboTerm="SBO:0000625" id="R_TAGAH_EPA_EPA_HDTE_c_upper_bound" value="10000" units="mmol_per_gDW_per_hr" constant="true"/>
      <parameter sboTerm="SBO:0000625" id="R_TAGAH_EPA_EPA_HDTTE_c_upper_bound" value="10000" units="mmol_per_gDW_per_hr" constant="true"/>
      <parameter sboTerm="SBO:0000625" id="R_TAGAH_HDE_DHA_HDTTE_c_upper_bound" value="10000" units="mmol_per_gDW_per_hr" constant="true"/>
      <parameter sboTerm="SBO:0000625" id="R_TAGAH_HDE_EPA_HDTTE_c_upper_bound" value="10000" units="mmol_per_gDW_per_hr" constant="true"/>
      <parameter sboTerm="SBO:0000625" id="R_TAGAH_MYRS_EPA_HDTTE_c_upper_bound" value="10000" units="mmol_per_gDW_per_hr" constant="true"/>
      <parameter sboTerm="SBO:0000625" id="R_TAGAH_HDE_HDE_OLE_h_upper_bound" value="10000" units="mmol_per_gDW_per_hr" constant="true"/>
      <parameter sboTerm="SBO:0000625" id="R_TAGAH_HDE_HDE_OLE_c_upper_bound" value="10000" units="mmol_per_gDW_per_hr" constant="true"/>
      <parameter sboTerm="SBO:0000625" id="R_TAGAH_HDE_HDE_PALM_h_upper_bound" value="10000" units="mmol_per_gDW_per_hr" constant="true"/>
      <parameter sboTerm="SBO:0000625" id="R_TAGAH_HDE_HDE_PALM_c_upper_bound" value="10000" units="mmol_per_gDW_per_hr" constant="true"/>
      <parameter sboTerm="SBO:0000625" id="R_TAGAH_HDE_PALM_OLE_h_upper_bound" value="10000" units="mmol_per_gDW_per_hr" constant="true"/>
      <parameter sboTerm="SBO:0000625" id="R_TAGAH_HDE_PALM_OLE_c_upper_bound" value="10000" units="mmol_per_gDW_per_hr" constant="true"/>
      <parameter sboTerm="SBO:0000625" id="R_ALDD3C7_c_upper_bound" value="10000" units="mmol_per_gDW_per_hr" constant="true"/>
      <parameter sboTerm="SBO:0000625" id="R_ALDD3C16_c_upper_bound" value="10000" units="mmol_per_gDW_per_hr" constant="true"/>
      <parameter sboTerm="SBO:0000625" id="R_ALDD3C161_c_upper_bound" value="10000" units="mmol_per_gDW_per_hr" constant="true"/>
      <parameter sboTerm="SBO:0000625" id="R_FACOAL_70_c_upper_bound" value="10000" units="mmol_per_gDW_per_hr" constant="true"/>
      <parameter sboTerm="SBO:0000625" id="R_FACOAL_161_2E_c_upper_bound" value="10000" units="mmol_per_gDW_per_hr" constant="true"/>
      <parameter sboTerm="SBO:0000625" id="R_CATC162E_c_upper_bound" value="10000" units="mmol_per_gDW_per_hr" constant="true"/>
      <parameter sboTerm="SBO:0000625" id="R_CATC70_c_upper_bound" value="10000" units="mmol_per_gDW_per_hr" constant="true"/>
      <parameter sboTerm="SBO:0000625" id="R_CAT270_m_lower_bound" value="-10000" units="mmol_per_gDW_per_hr" constant="true"/>
      <parameter sboTerm="SBO:0000625" id="R_CAT270_m_upper_bound" value="10000" units="mmol_per_gDW_per_hr" constant="true"/>
      <parameter sboTerm="SBO:0000625" id="R_CAT21612E_m_lower_bound" value="-10000" units="mmol_per_gDW_per_hr" constant="true"/>
      <parameter sboTerm="SBO:0000625" id="R_CAT21612E_m_upper_bound" value="10000" units="mmol_per_gDW_per_hr" constant="true"/>
      <parameter sboTerm="SBO:0000625" id="R_ACGAM6PS_c_upper_bound" value="10000" units="mmol_per_gDW_per_hr" constant="true"/>
      <parameter sboTerm="SBO:0000625" id="R_ACGAMPM_x_lower_bound" value="-10000" units="mmol_per_gDW_per_hr" constant="true"/>
      <parameter sboTerm="SBO:0000625" id="R_ACGAMPM_x_upper_bound" value="10000" units="mmol_per_gDW_per_hr" constant="true"/>
      <parameter sboTerm="SBO:0000625" id="R_UAGDP_c_upper_bound" value="10000" units="mmol_per_gDW_per_hr" constant="true"/>
      <parameter sboTerm="SBO:0000625" id="R_GLUCYS_h_upper_bound" value="10000" units="mmol_per_gDW_per_hr" constant="true"/>
      <parameter sboTerm="SBO:0000625" id="R_GLUCYS_c_upper_bound" value="10000" units="mmol_per_gDW_per_hr" constant="true"/>
      <parameter sboTerm="SBO:0000625" id="R_CMT2_c_lower_bound" value="-10000" units="mmol_per_gDW_per_hr" constant="true"/>
      <parameter sboTerm="SBO:0000625" id="R_CMT2_c_upper_bound" value="10000" units="mmol_per_gDW_per_hr" constant="true"/>
      <parameter sboTerm="SBO:0000625" id="R_PPGPPDP_c_upper_bound" value="10000" units="mmol_per_gDW_per_hr" constant="true"/>
      <parameter sboTerm="SBO:0000625" id="R_FRNDPR_c_lower_bound" value="-10000" units="mmol_per_gDW_per_hr" constant="true"/>
      <parameter sboTerm="SBO:0000625" id="R_FRNDPR_c_upper_bound" value="10000" units="mmol_per_gDW_per_hr" constant="true"/>
      <parameter sboTerm="SBO:0000625" id="R_DHDDS_c_upper_bound" value="10000" units="mmol_per_gDW_per_hr" constant="true"/>
      <parameter sboTerm="SBO:0000625" id="R_XYLE_c_lower_bound" value="-10000" units="mmol_per_gDW_per_hr" constant="true"/>
      <parameter sboTerm="SBO:0000625" id="R_XYLE_c_upper_bound" value="10000" units="mmol_per_gDW_per_hr" constant="true"/>
      <parameter sboTerm="SBO:0000625" id="R_AGPATACP_STC_HDE_h_upper_bound" value="10000" units="mmol_per_gDW_per_hr" constant="true"/>
      <parameter sboTerm="SBO:0000625" id="R_MGDGS_STC_HDE_h_upper_bound" value="10000" units="mmol_per_gDW_per_hr" constant="true"/>
      <parameter sboTerm="SBO:0000625" id="R_MGDGD12DS_STC_HDDE_sn2_h_upper_bound" value="10000" units="mmol_per_gDW_per_hr" constant="true"/>
      <parameter sboTerm="SBO:0000625" id="R_MGDGD6DS_STC_HDTE_sn2_h_upper_bound" value="10000" units="mmol_per_gDW_per_hr" constant="true"/>
      <parameter sboTerm="SBO:0000625" id="R_AGPATACP_HDE_OLE_h_upper_bound" value="10000" units="mmol_per_gDW_per_hr" constant="true"/>
      <parameter sboTerm="SBO:0000625" id="R_MGDGS_HDE_OLE_h_upper_bound" value="10000" units="mmol_per_gDW_per_hr" constant="true"/>
      <parameter sboTerm="SBO:0000625" id="R_MGDGD12DS_HDDE_HDTE_sn1_h_upper_bound" value="10000" units="mmol_per_gDW_per_hr" constant="true"/>
      <parameter sboTerm="SBO:0000625" id="R_SQDGD12DS_HDDE_PALM_sn1_h_upper_bound" value="10000" units="mmol_per_gDW_per_hr" constant="true"/>
      <parameter sboTerm="SBO:0000625" id="R_AACPDAGAT_HDE_PALM_PALM_c_upper_bound" value="10000" units="mmol_per_gDW_per_hr" constant="true"/>
      <parameter sboTerm="SBO:0000625" id="R_ACOADAGAT_MYRS_HDE_HDE_c_upper_bound" value="10000" units="mmol_per_gDW_per_hr" constant="true"/>
      <parameter sboTerm="SBO:0000625" id="R_ACOADAGAT_MYRS_HDE_PALM_c_upper_bound" value="10000" units="mmol_per_gDW_per_hr" constant="true"/>
      <parameter sboTerm="SBO:0000625" id="R_ACOADAGAT_HDE_PALM_PALM_c_upper_bound" value="10000" units="mmol_per_gDW_per_hr" constant="true"/>
      <parameter sboTerm="SBO:0000625" id="R_ACOADAGAT_HDE_PALM_EPA_c_upper_bound" value="10000" units="mmol_per_gDW_per_hr" constant="true"/>
      <parameter sboTerm="SBO:0000625" id="R_PLDAGAT_MYRS_HDE_HDE_PC_1_c_upper_bound" value="10000" units="mmol_per_gDW_per_hr" constant="true"/>
      <parameter sboTerm="SBO:0000625" id="R_PLDAGAT_MYRS_HDE_HDE_PC_2_c_upper_bound" value="10000" units="mmol_per_gDW_per_hr" constant="true"/>
      <parameter sboTerm="SBO:0000625" id="R_PLDAGAT_MYRS_HDE_HDE_PC_3_c_upper_bound" value="10000" units="mmol_per_gDW_per_hr" constant="true"/>
      <parameter sboTerm="SBO:0000625" id="R_PLDAGAT_MYRS_HDE_HDE_PC_4_c_upper_bound" value="10000" units="mmol_per_gDW_per_hr" constant="true"/>
      <parameter sboTerm="SBO:0000625" id="R_PLDAGAT_MYRS_HDE_HDE_PC_5_c_upper_bound" value="10000" units="mmol_per_gDW_per_hr" constant="true"/>
      <parameter sboTerm="SBO:0000625" id="R_PLDAGAT_MYRS_HDE_HDE_PC_6_c_upper_bound" value="10000" units="mmol_per_gDW_per_hr" constant="true"/>
      <parameter sboTerm="SBO:0000625" id="R_PLDAGAT_MYRS_HDE_HDE_PC_7_c_upper_bound" value="10000" units="mmol_per_gDW_per_hr" constant="true"/>
      <parameter sboTerm="SBO:0000625" id="R_PLDAGAT_MYRS_HDE_HDE_PC_8_c_upper_bound" value="10000" units="mmol_per_gDW_per_hr" constant="true"/>
      <parameter sboTerm="SBO:0000625" id="R_PLDAGAT_MYRS_HDE_HDE_PE_9_c_upper_bound" value="10000" units="mmol_per_gDW_per_hr" constant="true"/>
      <parameter sboTerm="SBO:0000625" id="R_PLDAGAT_MYRS_HDE_HDE_PE_10_c_upper_bound" value="10000" units="mmol_per_gDW_per_hr" constant="true"/>
      <parameter sboTerm="SBO:0000625" id="R_PLDAGAT_MYRS_HDE_HDE_PE_11_c_upper_bound" value="10000" units="mmol_per_gDW_per_hr" constant="true"/>
      <parameter sboTerm="SBO:0000625" id="R_PLDAGAT_MYRS_HDE_HDE_PE_12_c_upper_bound" value="10000" units="mmol_per_gDW_per_hr" constant="true"/>
      <parameter sboTerm="SBO:0000625" id="R_PLDAGAT_MYRS_HDE_HDE_PE_13_c_upper_bound" value="10000" units="mmol_per_gDW_per_hr" constant="true"/>
      <parameter sboTerm="SBO:0000625" id="R_PLDAGAT_MYRS_HDE_HDE_PE_14_c_upper_bound" value="10000" units="mmol_per_gDW_per_hr" constant="true"/>
      <parameter sboTerm="SBO:0000625" id="R_PLDAGAT_MYRS_HDE_HDE_PE_15_c_upper_bound" value="10000" units="mmol_per_gDW_per_hr" constant="true"/>
      <parameter sboTerm="SBO:0000625" id="R_PLDAGAT_MYRS_HDE_HDE_PE_16_c_upper_bound" value="10000" units="mmol_per_gDW_per_hr" constant="true"/>
      <parameter sboTerm="SBO:0000625" id="R_PLDAGAT_MYRS_HDE_PALM_PC_1_c_upper_bound" value="10000" units="mmol_per_gDW_per_hr" constant="true"/>
      <parameter sboTerm="SBO:0000625" id="R_PLDAGAT_MYRS_HDE_PALM_PC_2_c_upper_bound" value="10000" units="mmol_per_gDW_per_hr" constant="true"/>
      <parameter sboTerm="SBO:0000625" id="R_PLDAGAT_MYRS_HDE_PALM_PC_3_c_upper_bound" value="10000" units="mmol_per_gDW_per_hr" constant="true"/>
      <parameter sboTerm="SBO:0000625" id="R_PLDAGAT_MYRS_HDE_PALM_PC_4_c_upper_bound" value="10000" units="mmol_per_gDW_per_hr" constant="true"/>
      <parameter sboTerm="SBO:0000625" id="R_PLDAGAT_MYRS_HDE_PALM_PC_5_c_upper_bound" value="10000" units="mmol_per_gDW_per_hr" constant="true"/>
      <parameter sboTerm="SBO:0000625" id="R_PLDAGAT_MYRS_HDE_PALM_PC_6_c_upper_bound" value="10000" units="mmol_per_gDW_per_hr" constant="true"/>
      <parameter sboTerm="SBO:0000625" id="R_PLDAGAT_MYRS_HDE_PALM_PC_7_c_upper_bound" value="10000" units="mmol_per_gDW_per_hr" constant="true"/>
      <parameter sboTerm="SBO:0000625" id="R_PLDAGAT_MYRS_HDE_PALM_PC_8_c_upper_bound" value="10000" units="mmol_per_gDW_per_hr" constant="true"/>
      <parameter sboTerm="SBO:0000625" id="R_PLDAGAT_MYRS_HDE_PALM_PE_9_c_upper_bound" value="10000" units="mmol_per_gDW_per_hr" constant="true"/>
      <parameter sboTerm="SBO:0000625" id="R_PLDAGAT_MYRS_HDE_PALM_PE_10_c_upper_bound" value="10000" units="mmol_per_gDW_per_hr" constant="true"/>
      <parameter sboTerm="SBO:0000625" id="R_PLDAGAT_MYRS_HDE_PALM_PE_11_c_upper_bound" value="10000" units="mmol_per_gDW_per_hr" constant="true"/>
      <parameter sboTerm="SBO:0000625" id="R_PLDAGAT_MYRS_HDE_PALM_PE_12_c_upper_bound" value="10000" units="mmol_per_gDW_per_hr" constant="true"/>
      <parameter sboTerm="SBO:0000625" id="R_PLDAGAT_MYRS_HDE_PALM_PE_13_c_upper_bound" value="10000" units="mmol_per_gDW_per_hr" constant="true"/>
      <parameter sboTerm="SBO:0000625" id="R_PLDAGAT_MYRS_HDE_PALM_PE_14_c_upper_bound" value="10000" units="mmol_per_gDW_per_hr" constant="true"/>
      <parameter sboTerm="SBO:0000625" id="R_PLDAGAT_MYRS_HDE_PALM_PE_15_c_upper_bound" value="10000" units="mmol_per_gDW_per_hr" constant="true"/>
      <parameter sboTerm="SBO:0000625" id="R_PLDAGAT_MYRS_HDE_PALM_PE_16_c_upper_bound" value="10000" units="mmol_per_gDW_per_hr" constant="true"/>
      <parameter sboTerm="SBO:0000625" id="R_PLDAGAT_HDE_PALM_PALM_PC_1_c_upper_bound" value="10000" units="mmol_per_gDW_per_hr" constant="true"/>
      <parameter sboTerm="SBO:0000625" id="R_PLDAGAT_HDE_PALM_PALM_PC_2_c_upper_bound" value="10000" units="mmol_per_gDW_per_hr" constant="true"/>
      <parameter sboTerm="SBO:0000625" id="R_PLDAGAT_HDE_PALM_PALM_PC_3_c_upper_bound" value="10000" units="mmol_per_gDW_per_hr" constant="true"/>
      <parameter sboTerm="SBO:0000625" id="R_PLDAGAT_HDE_PALM_PALM_PC_4_c_upper_bound" value="10000" units="mmol_per_gDW_per_hr" constant="true"/>
      <parameter sboTerm="SBO:0000625" id="R_PLDAGAT_HDE_PALM_PALM_PC_5_c_upper_bound" value="10000" units="mmol_per_gDW_per_hr" constant="true"/>
      <parameter sboTerm="SBO:0000625" id="R_PLDAGAT_HDE_PALM_PALM_PC_6_c_upper_bound" value="10000" units="mmol_per_gDW_per_hr" constant="true"/>
      <parameter sboTerm="SBO:0000625" id="R_PLDAGAT_HDE_PALM_PALM_PC_7_c_upper_bound" value="10000" units="mmol_per_gDW_per_hr" constant="true"/>
      <parameter sboTerm="SBO:0000625" id="R_PLDAGAT_HDE_PALM_PALM_PC_8_c_upper_bound" value="10000" units="mmol_per_gDW_per_hr" constant="true"/>
      <parameter sboTerm="SBO:0000625" id="R_PLDAGAT_HDE_PALM_PALM_PE_9_c_upper_bound" value="10000" units="mmol_per_gDW_per_hr" constant="true"/>
      <parameter sboTerm="SBO:0000625" id="R_PLDAGAT_HDE_PALM_PALM_PE_10_c_upper_bound" value="10000" units="mmol_per_gDW_per_hr" constant="true"/>
      <parameter sboTerm="SBO:0000625" id="R_PLDAGAT_HDE_PALM_PALM_PE_11_c_upper_bound" value="10000" units="mmol_per_gDW_per_hr" constant="true"/>
      <parameter sboTerm="SBO:0000625" id="R_PLDAGAT_HDE_PALM_PALM_PE_12_c_upper_bound" value="10000" units="mmol_per_gDW_per_hr" constant="true"/>
      <parameter sboTerm="SBO:0000625" id="R_PLDAGAT_HDE_PALM_PALM_PE_13_c_upper_bound" value="10000" units="mmol_per_gDW_per_hr" constant="true"/>
      <parameter sboTerm="SBO:0000625" id="R_PLDAGAT_HDE_PALM_PALM_PE_14_c_upper_bound" value="10000" units="mmol_per_gDW_per_hr" constant="true"/>
      <parameter sboTerm="SBO:0000625" id="R_PLDAGAT_HDE_PALM_PALM_PE_15_c_upper_bound" value="10000" units="mmol_per_gDW_per_hr" constant="true"/>
      <parameter sboTerm="SBO:0000625" id="R_PLDAGAT_HDE_PALM_PALM_PE_16_c_upper_bound" value="10000" units="mmol_per_gDW_per_hr" constant="true"/>
      <parameter sboTerm="SBO:0000625" id="R_PLDAGAT_HDE_PALM_EPA_PC_1_c_upper_bound" value="10000" units="mmol_per_gDW_per_hr" constant="true"/>
      <parameter sboTerm="SBO:0000625" id="R_PLDAGAT_HDE_PALM_EPA_PC_2_c_upper_bound" value="10000" units="mmol_per_gDW_per_hr" constant="true"/>
      <parameter sboTerm="SBO:0000625" id="R_PLDAGAT_HDE_PALM_EPA_PC_3_c_upper_bound" value="10000" units="mmol_per_gDW_per_hr" constant="true"/>
      <parameter sboTerm="SBO:0000625" id="R_PLDAGAT_HDE_PALM_EPA_PC_4_c_upper_bound" value="10000" units="mmol_per_gDW_per_hr" constant="true"/>
      <parameter sboTerm="SBO:0000625" id="R_PLDAGAT_HDE_PALM_EPA_PC_5_c_upper_bound" value="10000" units="mmol_per_gDW_per_hr" constant="true"/>
      <parameter sboTerm="SBO:0000625" id="R_PLDAGAT_HDE_PALM_EPA_PC_6_c_upper_bound" value="10000" units="mmol_per_gDW_per_hr" constant="true"/>
      <parameter sboTerm="SBO:0000625" id="R_PLDAGAT_HDE_PALM_EPA_PC_7_c_upper_bound" value="10000" units="mmol_per_gDW_per_hr" constant="true"/>
      <parameter sboTerm="SBO:0000625" id="R_PLDAGAT_HDE_PALM_EPA_PC_8_c_upper_bound" value="10000" units="mmol_per_gDW_per_hr" constant="true"/>
      <parameter sboTerm="SBO:0000625" id="R_PLDAGAT_HDE_PALM_EPA_PE_9_c_upper_bound" value="10000" units="mmol_per_gDW_per_hr" constant="true"/>
      <parameter sboTerm="SBO:0000625" id="R_PLDAGAT_HDE_PALM_EPA_PE_10_c_upper_bound" value="10000" units="mmol_per_gDW_per_hr" constant="true"/>
      <parameter sboTerm="SBO:0000625" id="R_PLDAGAT_HDE_PALM_EPA_PE_11_c_upper_bound" value="10000" units="mmol_per_gDW_per_hr" constant="true"/>
      <parameter sboTerm="SBO:0000625" id="R_PLDAGAT_HDE_PALM_EPA_PE_12_c_upper_bound" value="10000" units="mmol_per_gDW_per_hr" constant="true"/>
      <parameter sboTerm="SBO:0000625" id="R_PLDAGAT_HDE_PALM_EPA_PE_13_c_upper_bound" value="10000" units="mmol_per_gDW_per_hr" constant="true"/>
      <parameter sboTerm="SBO:0000625" id="R_PLDAGAT_HDE_PALM_EPA_PE_14_c_upper_bound" value="10000" units="mmol_per_gDW_per_hr" constant="true"/>
      <parameter sboTerm="SBO:0000625" id="R_PLDAGAT_HDE_PALM_EPA_PE_15_c_upper_bound" value="10000" units="mmol_per_gDW_per_hr" constant="true"/>
      <parameter sboTerm="SBO:0000625" id="R_PLDAGAT_HDE_PALM_EPA_PE_16_c_upper_bound" value="10000" units="mmol_per_gDW_per_hr" constant="true"/>
      <parameter sboTerm="SBO:0000625" id="R_TAGAH_HDE_PALM_PALM_h_upper_bound" value="10000" units="mmol_per_gDW_per_hr" constant="true"/>
      <parameter sboTerm="SBO:0000625" id="R_TAGAH_HDE_PALM_PALM_c_upper_bound" value="10000" units="mmol_per_gDW_per_hr" constant="true"/>
      <parameter sboTerm="SBO:0000625" id="R_TAGAH_MYRS_HDE_HDE_c_upper_bound" value="10000" units="mmol_per_gDW_per_hr" constant="true"/>
      <parameter sboTerm="SBO:0000625" id="R_TAGAH_MYRS_HDE_PALM_c_upper_bound" value="10000" units="mmol_per_gDW_per_hr" constant="true"/>
      <parameter sboTerm="SBO:0000625" id="R_TAGAH_HDE_PALM_EPA_c_upper_bound" value="10000" units="mmol_per_gDW_per_hr" constant="true"/>
      <parameter sboTerm="SBO:0000625" id="R_TAGAH_HDE_EPA_HDTE_c_upper_bound" value="10000" units="mmol_per_gDW_per_hr" constant="true"/>
      <parameter sboTerm="SBO:0000625" id="R_AGPATCOA_LNA_LNA_c_upper_bound" value="10000" units="mmol_per_gDW_per_hr" constant="true"/>
      <parameter sboTerm="SBO:0000625" id="R_CHOPT_LNA_LNA_c_upper_bound" value="10000" units="mmol_per_gDW_per_hr" constant="true"/>
      <parameter sboTerm="SBO:0000625" id="R_FAOXC70_m_upper_bound" value="10000" units="mmol_per_gDW_per_hr" constant="true"/>
      <parameter sboTerm="SBO:0000625" id="R_SERDC_m_upper_bound" value="10000" units="mmol_per_gDW_per_hr" constant="true"/>
      <parameter sboTerm="SBO:0000625" id="R_TDSR_c_upper_bound" value="10000" units="mmol_per_gDW_per_hr" constant="true"/>
      <parameter sboTerm="SBO:0000625" id="R_IMPDH_h_upper_bound" value="10000" units="mmol_per_gDW_per_hr" constant="true"/>
      <parameter sboTerm="SBO:0000625" id="R_FUMAC_c_upper_bound" value="10000" units="mmol_per_gDW_per_hr" constant="true"/>
      <parameter sboTerm="SBO:0000625" id="R_PIP4K_PALM_PALM_c_upper_bound" value="10000" units="mmol_per_gDW_per_hr" constant="true"/>
      <parameter sboTerm="SBO:0000625" id="R_PIP4K_PALM_HDE_c_upper_bound" value="10000" units="mmol_per_gDW_per_hr" constant="true"/>
      <parameter sboTerm="SBO:0000625" id="R_PIP4K_PALM_EPA_c_upper_bound" value="10000" units="mmol_per_gDW_per_hr" constant="true"/>
      <parameter sboTerm="SBO:0000625" id="R_PIP4K_HDE_PALM_c_upper_bound" value="10000" units="mmol_per_gDW_per_hr" constant="true"/>
      <parameter sboTerm="SBO:0000625" id="R_PIP4K_HDE_HDE_c_upper_bound" value="10000" units="mmol_per_gDW_per_hr" constant="true"/>
      <parameter sboTerm="SBO:0000625" id="R_PIP4K_HDE_EPA_c_upper_bound" value="10000" units="mmol_per_gDW_per_hr" constant="true"/>
      <parameter sboTerm="SBO:0000625" id="R_PIP4K_EPA_PALM_c_upper_bound" value="10000" units="mmol_per_gDW_per_hr" constant="true"/>
      <parameter sboTerm="SBO:0000625" id="R_PIP4K_EPA_HDE_c_upper_bound" value="10000" units="mmol_per_gDW_per_hr" constant="true"/>
      <parameter sboTerm="SBO:0000625" id="R_PIP4K_EPA_EPA_c_upper_bound" value="10000" units="mmol_per_gDW_per_hr" constant="true"/>
      <parameter sboTerm="SBO:0000625" id="R_PIP4K_PALM_LNA_c_upper_bound" value="10000" units="mmol_per_gDW_per_hr" constant="true"/>
      <parameter sboTerm="SBO:0000625" id="R_PIP4K_HDE_LNA_c_upper_bound" value="10000" units="mmol_per_gDW_per_hr" constant="true"/>
      <parameter sboTerm="SBO:0000625" id="R_PIP4K_LNA_PALM_c_upper_bound" value="10000" units="mmol_per_gDW_per_hr" constant="true"/>
      <parameter sboTerm="SBO:0000625" id="R_PIP4K_LNA_HDE_c_upper_bound" value="10000" units="mmol_per_gDW_per_hr" constant="true"/>
      <parameter sboTerm="SBO:0000625" id="R_PIP4K_LNA_LNA_c_upper_bound" value="10000" units="mmol_per_gDW_per_hr" constant="true"/>
      <parameter sboTerm="SBO:0000625" id="R_PIP4K_LNA_EPA_c_upper_bound" value="10000" units="mmol_per_gDW_per_hr" constant="true"/>
      <parameter sboTerm="SBO:0000625" id="R_PIP4K_EPA_LNA_c_upper_bound" value="10000" units="mmol_per_gDW_per_hr" constant="true"/>
      <parameter sboTerm="SBO:0000625" id="R_LPCH140_sn1_c_upper_bound" value="10000" units="mmol_per_gDW_per_hr" constant="true"/>
      <parameter sboTerm="SBO:0000625" id="R_LPCH160_sn1_c_upper_bound" value="10000" units="mmol_per_gDW_per_hr" constant="true"/>
      <parameter sboTerm="SBO:0000625" id="R_LPCH1619Z_sn1_c_upper_bound" value="10000" units="mmol_per_gDW_per_hr" constant="true"/>
      <parameter sboTerm="SBO:0000625" id="R_LPCH180_sn1_c_upper_bound" value="10000" units="mmol_per_gDW_per_hr" constant="true"/>
      <parameter sboTerm="SBO:0000625" id="R_LPCH1829Z12Z_sn1_c_upper_bound" value="10000" units="mmol_per_gDW_per_hr" constant="true"/>
      <parameter sboTerm="SBO:0000625" id="R_LPCH1819Z_sn1_c_upper_bound" value="10000" units="mmol_per_gDW_per_hr" constant="true"/>
      <parameter sboTerm="SBO:0000625" id="R_LPCH2055Z8Z11Z14Z17Z_sn1_c_upper_bound" value="10000" units="mmol_per_gDW_per_hr" constant="true"/>
      <parameter sboTerm="SBO:0000625" id="R_LPCH2264Z7Z10Z13Z16Z19Z_sn1_c_upper_bound" value="10000" units="mmol_per_gDW_per_hr" constant="true"/>
      <parameter sboTerm="SBO:0000625" id="R_LPEH160_sn1_c_upper_bound" value="10000" units="mmol_per_gDW_per_hr" constant="true"/>
      <parameter sboTerm="SBO:0000625" id="R_LPEH1619Z_sn1_c_upper_bound" value="10000" units="mmol_per_gDW_per_hr" constant="true"/>
      <parameter sboTerm="SBO:0000625" id="R_LPEH180_sn1_c_upper_bound" value="10000" units="mmol_per_gDW_per_hr" constant="true"/>
      <parameter sboTerm="SBO:0000625" id="R_LPEH1819Z_sn1_c_upper_bound" value="10000" units="mmol_per_gDW_per_hr" constant="true"/>
      <parameter sboTerm="SBO:0000625" id="R_LPEH2055Z8Z11Z14Z17Z_sn1_c_upper_bound" value="10000" units="mmol_per_gDW_per_hr" constant="true"/>
      <parameter sboTerm="SBO:0000625" id="R_LPEH2264Z7Z10Z13Z16Z19Z_sn1_c_upper_bound" value="10000" units="mmol_per_gDW_per_hr" constant="true"/>
      <parameter sboTerm="SBO:0000625" id="R_LPEH1829Z12Z_sn1_c_upper_bound" value="10000" units="mmol_per_gDW_per_hr" constant="true"/>
      <parameter sboTerm="SBO:0000625" id="R_ORPRT_c_upper_bound" value="10000" units="mmol_per_gDW_per_hr" constant="true"/>
      <parameter sboTerm="SBO:0000625" id="R_OMPDC_c_upper_bound" value="10000" units="mmol_per_gDW_per_hr" constant="true"/>
      <parameter sboTerm="SBO:0000625" id="R_ISOVCOADH_m_upper_bound" value="10000" units="mmol_per_gDW_per_hr" constant="true"/>
      <parameter sboTerm="SBO:0000625" id="R_ICHORS_c_lower_bound" value="-10000" units="mmol_per_gDW_per_hr" constant="true"/>
      <parameter sboTerm="SBO:0000625" id="R_ICHORS_c_upper_bound" value="10000" units="mmol_per_gDW_per_hr" constant="true"/>
      <parameter sboTerm="SBO:0000625" id="R_SEPHCHCS_c_upper_bound" value="10000" units="mmol_per_gDW_per_hr" constant="true"/>
      <parameter sboTerm="SBO:0000625" id="R_SHCHCS_c_upper_bound" value="10000" units="mmol_per_gDW_per_hr" constant="true"/>
      <parameter sboTerm="SBO:0000625" id="R_SUCBZS_c_upper_bound" value="10000" units="mmol_per_gDW_per_hr" constant="true"/>
      <parameter sboTerm="SBO:0000625" id="R_SEMETTL_c_upper_bound" value="10000" units="mmol_per_gDW_per_hr" constant="true"/>
      <parameter sboTerm="SBO:0000625" id="R_MPML_h_upper_bound" value="10000" units="mmol_per_gDW_per_hr" constant="true"/>
      <parameter sboTerm="SBO:0000625" id="R_EX_co2_e_lower_bound" value="-10000" units="mmol_per_gDW_per_hr" constant="true"/>
      <parameter sboTerm="SBO:0000625" id="R_EX_co2_e_upper_bound" value="10000" units="mmol_per_gDW_per_hr" constant="true"/>
      <parameter sboTerm="SBO:0000625" id="R_EX_hco3_e_lower_bound" value="-10000" units="mmol_per_gDW_per_hr" constant="true"/>
      <parameter sboTerm="SBO:0000625" id="R_EX_hco3_e_upper_bound" value="10000" units="mmol_per_gDW_per_hr" constant="true"/>
      <parameter sboTerm="SBO:0000625" id="R_EX_no2_e_upper_bound" value="10000" units="mmol_per_gDW_per_hr" constant="true"/>
      <parameter sboTerm="SBO:0000625" id="R_EX_no3_e_upper_bound" value="10000" units="mmol_per_gDW_per_hr" constant="true"/>
      <parameter sboTerm="SBO:0000625" id="R_EX_nh4_e_upper_bound" value="10000" units="mmol_per_gDW_per_hr" constant="true"/>
      <parameter sboTerm="SBO:0000625" id="R_EX_btn_e_lower_bound" value="-10000" units="mmol_per_gDW_per_hr" constant="true"/>
      <parameter sboTerm="SBO:0000625" id="R_EX_btn_e_upper_bound" value="10000" units="mmol_per_gDW_per_hr" constant="true"/>
      <parameter sboTerm="SBO:0000625" id="R_EX_fe2_e_lower_bound" value="-10000" units="mmol_per_gDW_per_hr" constant="true"/>
      <parameter sboTerm="SBO:0000625" id="R_EX_fe2_e_upper_bound" value="10000" units="mmol_per_gDW_per_hr" constant="true"/>
      <parameter sboTerm="SBO:0000625" id="R_EX_h_e_lower_bound" value="-10000" units="mmol_per_gDW_per_hr" constant="true"/>
      <parameter sboTerm="SBO:0000625" id="R_EX_h_e_upper_bound" value="10000" units="mmol_per_gDW_per_hr" constant="true"/>
      <parameter sboTerm="SBO:0000625" id="R_EX_h2o_e_lower_bound" value="-10000" units="mmol_per_gDW_per_hr" constant="true"/>
      <parameter sboTerm="SBO:0000625" id="R_EX_h2o_e_upper_bound" value="10000" units="mmol_per_gDW_per_hr" constant="true"/>
      <parameter sboTerm="SBO:0000625" id="R_EX_o2_e_upper_bound" value="10000" units="mmol_per_gDW_per_hr" constant="true"/>
      <parameter sboTerm="SBO:0000625" id="R_EX_pi_e_upper_bound" value="10000" units="mmol_per_gDW_per_hr" constant="true"/>
      <parameter sboTerm="SBO:0000625" id="R_EX_na1_e_lower_bound" value="-10000" units="mmol_per_gDW_per_hr" constant="true"/>
      <parameter sboTerm="SBO:0000625" id="R_EX_na1_e_upper_bound" value="10000" units="mmol_per_gDW_per_hr" constant="true"/>
      <parameter sboTerm="SBO:0000625" id="R_EX_so4_e_upper_bound" value="10000" units="mmol_per_gDW_per_hr" constant="true"/>
      <parameter sboTerm="SBO:0000625" id="R_EX_mg2_e_lower_bound" value="-10000" units="mmol_per_gDW_per_hr" constant="true"/>
      <parameter sboTerm="SBO:0000625" id="R_EX_mg2_e_upper_bound" value="10000" units="mmol_per_gDW_per_hr" constant="true"/>
      <parameter sboTerm="SBO:0000625" id="R_EX_glyclt_e_upper_bound" value="10000" units="mmol_per_gDW_per_hr" constant="true"/>
      <parameter sboTerm="SBO:0000625" id="R_EX_selt_e_upper_bound" value="10000" units="mmol_per_gDW_per_hr" constant="true"/>
      <parameter sboTerm="SBO:0000625" id="R_EX_cl_e_lower_bound" value="-10000" units="mmol_per_gDW_per_hr" constant="true"/>
      <parameter sboTerm="SBO:0000625" id="R_EX_cl_e_upper_bound" value="10000" units="mmol_per_gDW_per_hr" constant="true"/>
      <parameter sboTerm="SBO:0000625" id="R_ATPM_c_upper_bound" value="10000" units="mmol_per_gDW_per_hr" constant="true"/>
      <parameter sboTerm="SBO:0000625" id="R_EX_thm_e_lower_bound" value="-10000" units="mmol_per_gDW_per_hr" constant="true"/>
      <parameter sboTerm="SBO:0000625" id="R_EX_thm_e_upper_bound" value="10000" units="mmol_per_gDW_per_hr" constant="true"/>
      <parameter sboTerm="SBO:0000625" id="R_EX_fol_e_upper_bound" value="10000" units="mmol_per_gDW_per_hr" constant="true"/>
      <parameter sboTerm="SBO:0000625" id="R_EX_co_e_upper_bound" value="10000" units="mmol_per_gDW_per_hr" constant="true"/>
      <parameter sboTerm="SBO:0000625" id="R_sink_Asn_X_Ser_Thr_c_lower_bound" value="-10000" units="mmol_per_gDW_per_hr" constant="true"/>
      <parameter sboTerm="SBO:0000625" id="R_sink_Asn_X_Ser_Thr_c_upper_bound" value="10000" units="mmol_per_gDW_per_hr" constant="true"/>
      <parameter sboTerm="SBO:0000625" id="R_EX_cyan_e_upper_bound" value="10000" units="mmol_per_gDW_per_hr" constant="true"/>
      <parameter sboTerm="SBO:0000625" id="R_EX_cynt_e_upper_bound" value="10000" units="mmol_per_gDW_per_hr" constant="true"/>
      <parameter sboTerm="SBO:0000625" id="R_EX_tcynt_e_upper_bound" value="10000" units="mmol_per_gDW_per_hr" constant="true"/>
      <parameter sboTerm="SBO:0000625" id="R_EX_lac__D_e_upper_bound" value="10000" units="mmol_per_gDW_per_hr" constant="true"/>
      <parameter sboTerm="SBO:0000625" id="R_EX_etoh_e_upper_bound" value="10000" units="mmol_per_gDW_per_hr" constant="true"/>
      <parameter sboTerm="SBO:0000625" id="R_EX_urea_e_upper_bound" value="10000" units="mmol_per_gDW_per_hr" constant="true"/>
      <parameter sboTerm="SBO:0000625" id="R_MALAKGt_m_lower_bound" value="-10000" units="mmol_per_gDW_per_hr" constant="true"/>
      <parameter sboTerm="SBO:0000625" id="R_MALAKGt_m_upper_bound" value="10000" units="mmol_per_gDW_per_hr" constant="true"/>
      <parameter sboTerm="SBO:0000625" id="R_MALOAAt_m_lower_bound" value="-10000" units="mmol_per_gDW_per_hr" constant="true"/>
      <parameter sboTerm="SBO:0000625" id="R_MALOAAt_m_upper_bound" value="10000" units="mmol_per_gDW_per_hr" constant="true"/>
      <parameter sboTerm="SBO:0000625" id="R_AKGCITt_m_lower_bound" value="-10000" units="mmol_per_gDW_per_hr" constant="true"/>
      <parameter sboTerm="SBO:0000625" id="R_AKGCITt_m_upper_bound" value="10000" units="mmol_per_gDW_per_hr" constant="true"/>
      <parameter sboTerm="SBO:0000625" id="R_MALCITt_m_lower_bound" value="-10000" units="mmol_per_gDW_per_hr" constant="true"/>
      <parameter sboTerm="SBO:0000625" id="R_MALCITt_m_upper_bound" value="10000" units="mmol_per_gDW_per_hr" constant="true"/>
      <parameter sboTerm="SBO:0000625" id="R_OAACITt_m_lower_bound" value="-10000" units="mmol_per_gDW_per_hr" constant="true"/>
      <parameter sboTerm="SBO:0000625" id="R_OAACITt_m_upper_bound" value="10000" units="mmol_per_gDW_per_hr" constant="true"/>
      <parameter sboTerm="SBO:0000625" id="R_TPTPti_h_upper_bound" value="10000" units="mmol_per_gDW_per_hr" constant="true"/>
      <parameter sboTerm="SBO:0000625" id="R_TPTPt_m_lower_bound" value="-10000" units="mmol_per_gDW_per_hr" constant="true"/>
      <parameter sboTerm="SBO:0000625" id="R_TPTPt_m_upper_bound" value="10000" units="mmol_per_gDW_per_hr" constant="true"/>
      <parameter sboTerm="SBO:0000625" id="R_PYRNAt_h_lower_bound" value="-10000" units="mmol_per_gDW_per_hr" constant="true"/>
      <parameter sboTerm="SBO:0000625" id="R_PYRNAt_h_upper_bound" value="10000" units="mmol_per_gDW_per_hr" constant="true"/>
      <parameter sboTerm="SBO:0000625" id="R_PYRHt_m_lower_bound" value="-10000" units="mmol_per_gDW_per_hr" constant="true"/>
      <parameter sboTerm="SBO:0000625" id="R_PYRHt_m_upper_bound" value="10000" units="mmol_per_gDW_per_hr" constant="true"/>
      <parameter sboTerm="SBO:0000625" id="R_ETHAt_c_lower_bound" value="-10000" units="mmol_per_gDW_per_hr" constant="true"/>
      <parameter sboTerm="SBO:0000625" id="R_ETHAt_c_upper_bound" value="10000" units="mmol_per_gDW_per_hr" constant="true"/>
      <parameter sboTerm="SBO:0000625" id="R_FAC160t_c_lower_bound" value="-10000" units="mmol_per_gDW_per_hr" constant="true"/>
      <parameter sboTerm="SBO:0000625" id="R_FAC160t_c_upper_bound" value="10000" units="mmol_per_gDW_per_hr" constant="true"/>
      <parameter sboTerm="SBO:0000625" id="R_FAC1819Zt_c_lower_bound" value="-10000" units="mmol_per_gDW_per_hr" constant="true"/>
      <parameter sboTerm="SBO:0000625" id="R_FAC1819Zt_c_upper_bound" value="10000" units="mmol_per_gDW_per_hr" constant="true"/>
      <parameter sboTerm="SBO:0000625" id="R_FAC1619Zt_c_lower_bound" value="-10000" units="mmol_per_gDW_per_hr" constant="true"/>
      <parameter sboTerm="SBO:0000625" id="R_FAC1619Zt_c_upper_bound" value="10000" units="mmol_per_gDW_per_hr" constant="true"/>
      <parameter sboTerm="SBO:0000625" id="R_FAC180t_c_lower_bound" value="-10000" units="mmol_per_gDW_per_hr" constant="true"/>
      <parameter sboTerm="SBO:0000625" id="R_FAC180t_c_upper_bound" value="10000" units="mmol_per_gDW_per_hr" constant="true"/>
      <parameter sboTerm="SBO:0000625" id="R_FAC140t_c_lower_bound" value="-10000" units="mmol_per_gDW_per_hr" constant="true"/>
      <parameter sboTerm="SBO:0000625" id="R_FAC140t_c_upper_bound" value="10000" units="mmol_per_gDW_per_hr" constant="true"/>
      <parameter sboTerm="SBO:0000625" id="R_FAC2055Z8Z11Z14Z17Zt_c_lower_bound" value="-10000" units="mmol_per_gDW_per_hr" constant="true"/>
      <parameter sboTerm="SBO:0000625" id="R_FAC2055Z8Z11Z14Z17Zt_c_upper_bound" value="10000" units="mmol_per_gDW_per_hr" constant="true"/>
      <parameter sboTerm="SBO:0000625" id="R_FAC1636Z9Z12Zt_c_lower_bound" value="-10000" units="mmol_per_gDW_per_hr" constant="true"/>
      <parameter sboTerm="SBO:0000625" id="R_FAC1636Z9Z12Zt_c_upper_bound" value="10000" units="mmol_per_gDW_per_hr" constant="true"/>
      <parameter sboTerm="SBO:0000625" id="R_FAC1646Z9Z12Z15Zt_c_lower_bound" value="-10000" units="mmol_per_gDW_per_hr" constant="true"/>
      <parameter sboTerm="SBO:0000625" id="R_FAC1646Z9Z12Z15Zt_c_upper_bound" value="10000" units="mmol_per_gDW_per_hr" constant="true"/>
      <parameter sboTerm="SBO:0000625" id="R_CHOLt_m_lower_bound" value="-10000" units="mmol_per_gDW_per_hr" constant="true"/>
      <parameter sboTerm="SBO:0000625" id="R_CHOLt_m_upper_bound" value="10000" units="mmol_per_gDW_per_hr" constant="true"/>
      <parameter sboTerm="SBO:0000625" id="R_EPALPAt_h_lower_bound" value="-10000" units="mmol_per_gDW_per_hr" constant="true"/>
      <parameter sboTerm="SBO:0000625" id="R_EPALPAt_h_upper_bound" value="10000" units="mmol_per_gDW_per_hr" constant="true"/>
      <parameter sboTerm="SBO:0000625" id="R_G3MGt_c_lower_bound" value="-10000" units="mmol_per_gDW_per_hr" constant="true"/>
      <parameter sboTerm="SBO:0000625" id="R_G3MGt_c_upper_bound" value="10000" units="mmol_per_gDW_per_hr" constant="true"/>
      <parameter sboTerm="SBO:0000625" id="R_G3DGt_c_lower_bound" value="-10000" units="mmol_per_gDW_per_hr" constant="true"/>
      <parameter sboTerm="SBO:0000625" id="R_G3DGt_c_upper_bound" value="10000" units="mmol_per_gDW_per_hr" constant="true"/>
      <parameter sboTerm="SBO:0000625" id="R_FAC200t_x_upper_bound" value="10000" units="mmol_per_gDW_per_hr" constant="true"/>
      <parameter sboTerm="SBO:0000625" id="R_FAC204t_x_upper_bound" value="10000" units="mmol_per_gDW_per_hr" constant="true"/>
      <parameter sboTerm="SBO:0000625" id="R_FAC205t_x_upper_bound" value="10000" units="mmol_per_gDW_per_hr" constant="true"/>
      <parameter sboTerm="SBO:0000625" id="R_FAC220t_x_upper_bound" value="10000" units="mmol_per_gDW_per_hr" constant="true"/>
      <parameter sboTerm="SBO:0000625" id="R_FAC226t_x_upper_bound" value="10000" units="mmol_per_gDW_per_hr" constant="true"/>
      <parameter sboTerm="SBO:0000625" id="R_FAC240t_x_upper_bound" value="10000" units="mmol_per_gDW_per_hr" constant="true"/>
      <parameter sboTerm="SBO:0000625" id="R_TMLt_m_lower_bound" value="-10000" units="mmol_per_gDW_per_hr" constant="true"/>
      <parameter sboTerm="SBO:0000625" id="R_TMLt_m_upper_bound" value="10000" units="mmol_per_gDW_per_hr" constant="true"/>
      <parameter sboTerm="SBO:0000625" id="R_ACCARNt_c_upper_bound" value="10000" units="mmol_per_gDW_per_hr" constant="true"/>
      <parameter sboTerm="SBO:0000625" id="R_OCTCARNt_c_upper_bound" value="10000" units="mmol_per_gDW_per_hr" constant="true"/>
      <parameter sboTerm="SBO:0000625" id="R_OCT5ZCARNt_c_upper_bound" value="10000" units="mmol_per_gDW_per_hr" constant="true"/>
      <parameter sboTerm="SBO:0000625" id="R_CARNACt_m_upper_bound" value="10000" units="mmol_per_gDW_per_hr" constant="true"/>
      <parameter sboTerm="SBO:0000625" id="R_CARN80t_m_upper_bound" value="10000" units="mmol_per_gDW_per_hr" constant="true"/>
      <parameter sboTerm="SBO:0000625" id="R_CARN815t_m_upper_bound" value="10000" units="mmol_per_gDW_per_hr" constant="true"/>
      <parameter sboTerm="SBO:0000625" id="R_CARN1819Zt_m_upper_bound" value="10000" units="mmol_per_gDW_per_hr" constant="true"/>
      <parameter sboTerm="SBO:0000625" id="R_CARN160t_m_upper_bound" value="10000" units="mmol_per_gDW_per_hr" constant="true"/>
      <parameter sboTerm="SBO:0000625" id="R_CARN180t_m_upper_bound" value="10000" units="mmol_per_gDW_per_hr" constant="true"/>
      <parameter sboTerm="SBO:0000625" id="R_CARN1829Z12Zt_m_upper_bound" value="10000" units="mmol_per_gDW_per_hr" constant="true"/>
      <parameter sboTerm="SBO:0000625" id="R_CARN1836Z9Z12Zt_m_upper_bound" value="10000" units="mmol_per_gDW_per_hr" constant="true"/>
      <parameter sboTerm="SBO:0000625" id="R_CARN1839Z12Z15Zt_m_upper_bound" value="10000" units="mmol_per_gDW_per_hr" constant="true"/>
      <parameter sboTerm="SBO:0000625" id="R_CARN140t_m_upper_bound" value="10000" units="mmol_per_gDW_per_hr" constant="true"/>
      <parameter sboTerm="SBO:0000625" id="R_CARN1619Zt_m_upper_bound" value="10000" units="mmol_per_gDW_per_hr" constant="true"/>
      <parameter sboTerm="SBO:0000625" id="R_CARN1629Z12Zt_m_upper_bound" value="10000" units="mmol_per_gDW_per_hr" constant="true"/>
      <parameter sboTerm="SBO:0000625" id="R_CARN1636Z9Z12Zt_m_upper_bound" value="10000" units="mmol_per_gDW_per_hr" constant="true"/>
      <parameter sboTerm="SBO:0000625" id="R_CARN1646Z9Z12Z15Zt_m_upper_bound" value="10000" units="mmol_per_gDW_per_hr" constant="true"/>
      <parameter sboTerm="SBO:0000625" id="R_UREAt_m_lower_bound" value="-10000" units="mmol_per_gDW_per_hr" constant="true"/>
      <parameter sboTerm="SBO:0000625" id="R_UREAt_m_upper_bound" value="10000" units="mmol_per_gDW_per_hr" constant="true"/>
      <parameter sboTerm="SBO:0000625" id="R_OXOADPt_m_lower_bound" value="-10000" units="mmol_per_gDW_per_hr" constant="true"/>
      <parameter sboTerm="SBO:0000625" id="R_OXOADPt_m_upper_bound" value="10000" units="mmol_per_gDW_per_hr" constant="true"/>
      <parameter sboTerm="SBO:0000625" id="R_DMGt_m_lower_bound" value="-10000" units="mmol_per_gDW_per_hr" constant="true"/>
      <parameter sboTerm="SBO:0000625" id="R_DMGt_m_upper_bound" value="10000" units="mmol_per_gDW_per_hr" constant="true"/>
      <parameter sboTerm="SBO:0000625" id="R_HCYSt_m_lower_bound" value="-10000" units="mmol_per_gDW_per_hr" constant="true"/>
      <parameter sboTerm="SBO:0000625" id="R_HCYSt_m_upper_bound" value="10000" units="mmol_per_gDW_per_hr" constant="true"/>
      <parameter sboTerm="SBO:0000625" id="R_G14LACt_m_lower_bound" value="-10000" units="mmol_per_gDW_per_hr" constant="true"/>
      <parameter sboTerm="SBO:0000625" id="R_G14LACt_m_upper_bound" value="10000" units="mmol_per_gDW_per_hr" constant="true"/>
      <parameter sboTerm="SBO:0000625" id="R_ASCBt_m_lower_bound" value="-10000" units="mmol_per_gDW_per_hr" constant="true"/>
      <parameter sboTerm="SBO:0000625" id="R_ASCBt_m_upper_bound" value="10000" units="mmol_per_gDW_per_hr" constant="true"/>
      <parameter sboTerm="SBO:0000625" id="R_ASCBt_h_lower_bound" value="-10000" units="mmol_per_gDW_per_hr" constant="true"/>
      <parameter sboTerm="SBO:0000625" id="R_ASCBt_h_upper_bound" value="10000" units="mmol_per_gDW_per_hr" constant="true"/>
      <parameter sboTerm="SBO:0000625" id="R_5MTAt_m_lower_bound" value="-10000" units="mmol_per_gDW_per_hr" constant="true"/>
      <parameter sboTerm="SBO:0000625" id="R_5MTAt_m_upper_bound" value="10000" units="mmol_per_gDW_per_hr" constant="true"/>
      <parameter sboTerm="SBO:0000625" id="R_CO2t_e_lower_bound" value="-10000" units="mmol_per_gDW_per_hr" constant="true"/>
      <parameter sboTerm="SBO:0000625" id="R_CO2t_e_upper_bound" value="10000" units="mmol_per_gDW_per_hr" constant="true"/>
      <parameter sboTerm="SBO:0000625" id="R_CO2t_m_lower_bound" value="-10000" units="mmol_per_gDW_per_hr" constant="true"/>
      <parameter sboTerm="SBO:0000625" id="R_CO2t_m_upper_bound" value="10000" units="mmol_per_gDW_per_hr" constant="true"/>
      <parameter sboTerm="SBO:0000625" id="R_CO2t_h_lower_bound" value="-10000" units="mmol_per_gDW_per_hr" constant="true"/>
      <parameter sboTerm="SBO:0000625" id="R_CO2t_h_upper_bound" value="10000" units="mmol_per_gDW_per_hr" constant="true"/>
      <parameter sboTerm="SBO:0000625" id="R_NAHCO3t_h_lower_bound" value="-10000" units="mmol_per_gDW_per_hr" constant="true"/>
      <parameter sboTerm="SBO:0000625" id="R_NAHCO3t_h_upper_bound" value="10000" units="mmol_per_gDW_per_hr" constant="true"/>
      <parameter sboTerm="SBO:0000625" id="R_NAHCO3t_m_upper_bound" value="10000" units="mmol_per_gDW_per_hr" constant="true"/>
      <parameter sboTerm="SBO:0000625" id="R_NAHCO3CLt_e_lower_bound" value="-10000" units="mmol_per_gDW_per_hr" constant="true"/>
      <parameter sboTerm="SBO:0000625" id="R_NAHCO3CLt_e_upper_bound" value="10000" units="mmol_per_gDW_per_hr" constant="true"/>
      <parameter sboTerm="SBO:0000625" id="R_NO2t_e_lower_bound" value="-10000" units="mmol_per_gDW_per_hr" constant="true"/>
      <parameter sboTerm="SBO:0000625" id="R_NO2t_e_upper_bound" value="10000" units="mmol_per_gDW_per_hr" constant="true"/>
      <parameter sboTerm="SBO:0000625" id="R_NO3t_e_lower_bound" value="-10000" units="mmol_per_gDW_per_hr" constant="true"/>
      <parameter sboTerm="SBO:0000625" id="R_NO3t_e_upper_bound" value="10000" units="mmol_per_gDW_per_hr" constant="true"/>
      <parameter sboTerm="SBO:0000625" id="R_NO2t_h_lower_bound" value="-10000" units="mmol_per_gDW_per_hr" constant="true"/>
      <parameter sboTerm="SBO:0000625" id="R_NO2t_h_upper_bound" value="10000" units="mmol_per_gDW_per_hr" constant="true"/>
      <parameter sboTerm="SBO:0000625" id="R_NH4t_h_lower_bound" value="-10000" units="mmol_per_gDW_per_hr" constant="true"/>
      <parameter sboTerm="SBO:0000625" id="R_NH4t_h_upper_bound" value="10000" units="mmol_per_gDW_per_hr" constant="true"/>
      <parameter sboTerm="SBO:0000625" id="R_HMGCOAt_m_lower_bound" value="-10000" units="mmol_per_gDW_per_hr" constant="true"/>
      <parameter sboTerm="SBO:0000625" id="R_HMGCOAt_m_upper_bound" value="10000" units="mmol_per_gDW_per_hr" constant="true"/>
      <parameter sboTerm="SBO:0000625" id="R_GRDPt_c_lower_bound" value="-10000" units="mmol_per_gDW_per_hr" constant="true"/>
      <parameter sboTerm="SBO:0000625" id="R_GRDPt_c_upper_bound" value="10000" units="mmol_per_gDW_per_hr" constant="true"/>
      <parameter sboTerm="SBO:0000625" id="R_IPDPt_m_lower_bound" value="-10000" units="mmol_per_gDW_per_hr" constant="true"/>
      <parameter sboTerm="SBO:0000625" id="R_IPDPt_m_upper_bound" value="10000" units="mmol_per_gDW_per_hr" constant="true"/>
      <parameter sboTerm="SBO:0000625" id="R_HGENTISt_h_lower_bound" value="-10000" units="mmol_per_gDW_per_hr" constant="true"/>
      <parameter sboTerm="SBO:0000625" id="R_HGENTISt_h_upper_bound" value="10000" units="mmol_per_gDW_per_hr" constant="true"/>
      <parameter sboTerm="SBO:0000625" id="R_AHMMPt_h_lower_bound" value="-10000" units="mmol_per_gDW_per_hr" constant="true"/>
      <parameter sboTerm="SBO:0000625" id="R_AHMMPt_h_upper_bound" value="10000" units="mmol_per_gDW_per_hr" constant="true"/>
      <parameter sboTerm="SBO:0000625" id="R_SUCBZt_x_lower_bound" value="-10000" units="mmol_per_gDW_per_hr" constant="true"/>
      <parameter sboTerm="SBO:0000625" id="R_SUCBZt_x_upper_bound" value="10000" units="mmol_per_gDW_per_hr" constant="true"/>
      <parameter sboTerm="SBO:0000625" id="R_DHNAt_x_lower_bound" value="-10000" units="mmol_per_gDW_per_hr" constant="true"/>
      <parameter sboTerm="SBO:0000625" id="R_DHNAt_x_upper_bound" value="10000" units="mmol_per_gDW_per_hr" constant="true"/>
      <parameter sboTerm="SBO:0000625" id="R_GLUNA1t_h_lower_bound" value="-10000" units="mmol_per_gDW_per_hr" constant="true"/>
      <parameter sboTerm="SBO:0000625" id="R_GLUNA1t_h_upper_bound" value="10000" units="mmol_per_gDW_per_hr" constant="true"/>
      <parameter sboTerm="SBO:0000625" id="R_GLUNA1t_m_lower_bound" value="-10000" units="mmol_per_gDW_per_hr" constant="true"/>
      <parameter sboTerm="SBO:0000625" id="R_GLUNA1t_m_upper_bound" value="10000" units="mmol_per_gDW_per_hr" constant="true"/>
      <parameter sboTerm="SBO:0000625" id="R_GLNt_h_lower_bound" value="-10000" units="mmol_per_gDW_per_hr" constant="true"/>
      <parameter sboTerm="SBO:0000625" id="R_GLNt_h_upper_bound" value="10000" units="mmol_per_gDW_per_hr" constant="true"/>
      <parameter sboTerm="SBO:0000625" id="R_GLNt_m_lower_bound" value="-10000" units="mmol_per_gDW_per_hr" constant="true"/>
      <parameter sboTerm="SBO:0000625" id="R_GLNt_m_upper_bound" value="10000" units="mmol_per_gDW_per_hr" constant="true"/>
      <parameter sboTerm="SBO:0000625" id="R_ALANA1t_h_lower_bound" value="-10000" units="mmol_per_gDW_per_hr" constant="true"/>
      <parameter sboTerm="SBO:0000625" id="R_ALANA1t_h_upper_bound" value="10000" units="mmol_per_gDW_per_hr" constant="true"/>
      <parameter sboTerm="SBO:0000625" id="R_ALANA1t_m_lower_bound" value="-10000" units="mmol_per_gDW_per_hr" constant="true"/>
      <parameter sboTerm="SBO:0000625" id="R_ALANA1t_m_upper_bound" value="10000" units="mmol_per_gDW_per_hr" constant="true"/>
      <parameter sboTerm="SBO:0000625" id="R_ASPNA1t_h_lower_bound" value="-10000" units="mmol_per_gDW_per_hr" constant="true"/>
      <parameter sboTerm="SBO:0000625" id="R_ASPNA1t_h_upper_bound" value="10000" units="mmol_per_gDW_per_hr" constant="true"/>
      <parameter sboTerm="SBO:0000625" id="R_ASPNA1t_m_lower_bound" value="-10000" units="mmol_per_gDW_per_hr" constant="true"/>
      <parameter sboTerm="SBO:0000625" id="R_ASPNA1t_m_upper_bound" value="10000" units="mmol_per_gDW_per_hr" constant="true"/>
      <parameter sboTerm="SBO:0000625" id="R_ASNNA1t_h_lower_bound" value="-10000" units="mmol_per_gDW_per_hr" constant="true"/>
      <parameter sboTerm="SBO:0000625" id="R_ASNNA1t_h_upper_bound" value="10000" units="mmol_per_gDW_per_hr" constant="true"/>
      <parameter sboTerm="SBO:0000625" id="R_ASNNA1t_m_lower_bound" value="-10000" units="mmol_per_gDW_per_hr" constant="true"/>
      <parameter sboTerm="SBO:0000625" id="R_ASNNA1t_m_upper_bound" value="10000" units="mmol_per_gDW_per_hr" constant="true"/>
      <parameter sboTerm="SBO:0000625" id="R_GLYNA1t_h_lower_bound" value="-10000" units="mmol_per_gDW_per_hr" constant="true"/>
      <parameter sboTerm="SBO:0000625" id="R_GLYNA1t_h_upper_bound" value="10000" units="mmol_per_gDW_per_hr" constant="true"/>
      <parameter sboTerm="SBO:0000625" id="R_GLYNA1t_m_lower_bound" value="-10000" units="mmol_per_gDW_per_hr" constant="true"/>
      <parameter sboTerm="SBO:0000625" id="R_GLYNA1t_m_upper_bound" value="10000" units="mmol_per_gDW_per_hr" constant="true"/>
      <parameter sboTerm="SBO:0000625" id="R_THRNA1t_h_lower_bound" value="-10000" units="mmol_per_gDW_per_hr" constant="true"/>
      <parameter sboTerm="SBO:0000625" id="R_THRNA1t_h_upper_bound" value="10000" units="mmol_per_gDW_per_hr" constant="true"/>
      <parameter sboTerm="SBO:0000625" id="R_THRNA1t_m_lower_bound" value="-10000" units="mmol_per_gDW_per_hr" constant="true"/>
      <parameter sboTerm="SBO:0000625" id="R_THRNA1t_m_upper_bound" value="10000" units="mmol_per_gDW_per_hr" constant="true"/>
      <parameter sboTerm="SBO:0000625" id="R_SERNA1t_h_lower_bound" value="-10000" units="mmol_per_gDW_per_hr" constant="true"/>
      <parameter sboTerm="SBO:0000625" id="R_SERNA1t_h_upper_bound" value="10000" units="mmol_per_gDW_per_hr" constant="true"/>
      <parameter sboTerm="SBO:0000625" id="R_SERNA1t_m_lower_bound" value="-10000" units="mmol_per_gDW_per_hr" constant="true"/>
      <parameter sboTerm="SBO:0000625" id="R_SERNA1t_m_upper_bound" value="10000" units="mmol_per_gDW_per_hr" constant="true"/>
      <parameter sboTerm="SBO:0000625" id="R_CYSt_h_lower_bound" value="-10000" units="mmol_per_gDW_per_hr" constant="true"/>
      <parameter sboTerm="SBO:0000625" id="R_CYSt_h_upper_bound" value="10000" units="mmol_per_gDW_per_hr" constant="true"/>
      <parameter sboTerm="SBO:0000625" id="R_CYSt_m_lower_bound" value="-10000" units="mmol_per_gDW_per_hr" constant="true"/>
      <parameter sboTerm="SBO:0000625" id="R_CYSt_m_upper_bound" value="10000" units="mmol_per_gDW_per_hr" constant="true"/>
      <parameter sboTerm="SBO:0000625" id="R_METt_m_lower_bound" value="-10000" units="mmol_per_gDW_per_hr" constant="true"/>
      <parameter sboTerm="SBO:0000625" id="R_METt_m_upper_bound" value="10000" units="mmol_per_gDW_per_hr" constant="true"/>
      <parameter sboTerm="SBO:0000625" id="R_VALt_h_lower_bound" value="-10000" units="mmol_per_gDW_per_hr" constant="true"/>
      <parameter sboTerm="SBO:0000625" id="R_VALt_h_upper_bound" value="10000" units="mmol_per_gDW_per_hr" constant="true"/>
      <parameter sboTerm="SBO:0000625" id="R_VALt_m_lower_bound" value="-10000" units="mmol_per_gDW_per_hr" constant="true"/>
      <parameter sboTerm="SBO:0000625" id="R_VALt_m_upper_bound" value="10000" units="mmol_per_gDW_per_hr" constant="true"/>
      <parameter sboTerm="SBO:0000625" id="R_LEUt_h_lower_bound" value="-10000" units="mmol_per_gDW_per_hr" constant="true"/>
      <parameter sboTerm="SBO:0000625" id="R_LEUt_h_upper_bound" value="10000" units="mmol_per_gDW_per_hr" constant="true"/>
      <parameter sboTerm="SBO:0000625" id="R_LEUt_m_lower_bound" value="-10000" units="mmol_per_gDW_per_hr" constant="true"/>
      <parameter sboTerm="SBO:0000625" id="R_LEUt_m_upper_bound" value="10000" units="mmol_per_gDW_per_hr" constant="true"/>
      <parameter sboTerm="SBO:0000625" id="R_ILEt_h_lower_bound" value="-10000" units="mmol_per_gDW_per_hr" constant="true"/>
      <parameter sboTerm="SBO:0000625" id="R_ILEt_h_upper_bound" value="10000" units="mmol_per_gDW_per_hr" constant="true"/>
      <parameter sboTerm="SBO:0000625" id="R_ILEt_m_lower_bound" value="-10000" units="mmol_per_gDW_per_hr" constant="true"/>
      <parameter sboTerm="SBO:0000625" id="R_ILEt_m_upper_bound" value="10000" units="mmol_per_gDW_per_hr" constant="true"/>
      <parameter sboTerm="SBO:0000625" id="R_LYSt_h_lower_bound" value="-10000" units="mmol_per_gDW_per_hr" constant="true"/>
      <parameter sboTerm="SBO:0000625" id="R_LYSt_h_upper_bound" value="10000" units="mmol_per_gDW_per_hr" constant="true"/>
      <parameter sboTerm="SBO:0000625" id="R_LYSt_m_lower_bound" value="-10000" units="mmol_per_gDW_per_hr" constant="true"/>
      <parameter sboTerm="SBO:0000625" id="R_LYSt_m_upper_bound" value="10000" units="mmol_per_gDW_per_hr" constant="true"/>
      <parameter sboTerm="SBO:0000625" id="R_PHEt_h_lower_bound" value="-10000" units="mmol_per_gDW_per_hr" constant="true"/>
      <parameter sboTerm="SBO:0000625" id="R_PHEt_h_upper_bound" value="10000" units="mmol_per_gDW_per_hr" constant="true"/>
      <parameter sboTerm="SBO:0000625" id="R_PHEt_m_lower_bound" value="-10000" units="mmol_per_gDW_per_hr" constant="true"/>
      <parameter sboTerm="SBO:0000625" id="R_PHEt_m_upper_bound" value="10000" units="mmol_per_gDW_per_hr" constant="true"/>
      <parameter sboTerm="SBO:0000625" id="R_TYRt_h_lower_bound" value="-10000" units="mmol_per_gDW_per_hr" constant="true"/>
      <parameter sboTerm="SBO:0000625" id="R_TYRt_h_upper_bound" value="10000" units="mmol_per_gDW_per_hr" constant="true"/>
      <parameter sboTerm="SBO:0000625" id="R_TYRt_m_lower_bound" value="-10000" units="mmol_per_gDW_per_hr" constant="true"/>
      <parameter sboTerm="SBO:0000625" id="R_TYRt_m_upper_bound" value="10000" units="mmol_per_gDW_per_hr" constant="true"/>
      <parameter sboTerm="SBO:0000625" id="R_TRPt_h_lower_bound" value="-10000" units="mmol_per_gDW_per_hr" constant="true"/>
      <parameter sboTerm="SBO:0000625" id="R_TRPt_h_upper_bound" value="10000" units="mmol_per_gDW_per_hr" constant="true"/>
      <parameter sboTerm="SBO:0000625" id="R_GLYCLTt_h_lower_bound" value="-10000" units="mmol_per_gDW_per_hr" constant="true"/>
      <parameter sboTerm="SBO:0000625" id="R_GLYCLTt_h_upper_bound" value="10000" units="mmol_per_gDW_per_hr" constant="true"/>
      <parameter sboTerm="SBO:0000625" id="R_GLYCLTt_m_lower_bound" value="-10000" units="mmol_per_gDW_per_hr" constant="true"/>
      <parameter sboTerm="SBO:0000625" id="R_GLYCLTt_m_upper_bound" value="10000" units="mmol_per_gDW_per_hr" constant="true"/>
      <parameter sboTerm="SBO:0000625" id="R_GLYCLTt_x_lower_bound" value="-10000" units="mmol_per_gDW_per_hr" constant="true"/>
      <parameter sboTerm="SBO:0000625" id="R_GLYCLTt_x_upper_bound" value="10000" units="mmol_per_gDW_per_hr" constant="true"/>
      <parameter sboTerm="SBO:0000625" id="R_GLYCLTt_e_lower_bound" value="-10000" units="mmol_per_gDW_per_hr" constant="true"/>
      <parameter sboTerm="SBO:0000625" id="R_GLYCLTt_e_upper_bound" value="10000" units="mmol_per_gDW_per_hr" constant="true"/>
      <parameter sboTerm="SBO:0000625" id="R_MALt_x_lower_bound" value="-10000" units="mmol_per_gDW_per_hr" constant="true"/>
      <parameter sboTerm="SBO:0000625" id="R_MALt_x_upper_bound" value="10000" units="mmol_per_gDW_per_hr" constant="true"/>
      <parameter sboTerm="SBO:0000625" id="R_ICITt_x_lower_bound" value="-10000" units="mmol_per_gDW_per_hr" constant="true"/>
      <parameter sboTerm="SBO:0000625" id="R_ICITt_x_upper_bound" value="10000" units="mmol_per_gDW_per_hr" constant="true"/>
      <parameter sboTerm="SBO:0000625" id="R_AKGMALt_h_lower_bound" value="-10000" units="mmol_per_gDW_per_hr" constant="true"/>
      <parameter sboTerm="SBO:0000625" id="R_AKGMALt_h_upper_bound" value="10000" units="mmol_per_gDW_per_hr" constant="true"/>
      <parameter sboTerm="SBO:0000625" id="R_PEPPIt_h_upper_bound" value="10000" units="mmol_per_gDW_per_hr" constant="true"/>
      <parameter sboTerm="SBO:0000625" id="R_SELTt_e_lower_bound" value="-10000" units="mmol_per_gDW_per_hr" constant="true"/>
      <parameter sboTerm="SBO:0000625" id="R_SELTt_e_upper_bound" value="10000" units="mmol_per_gDW_per_hr" constant="true"/>
      <parameter sboTerm="SBO:0000625" id="R_O2t_e_lower_bound" value="-10000" units="mmol_per_gDW_per_hr" constant="true"/>
      <parameter sboTerm="SBO:0000625" id="R_O2t_e_upper_bound" value="10000" units="mmol_per_gDW_per_hr" constant="true"/>
      <parameter sboTerm="SBO:0000625" id="R_O2t_h_lower_bound" value="-10000" units="mmol_per_gDW_per_hr" constant="true"/>
      <parameter sboTerm="SBO:0000625" id="R_O2t_h_upper_bound" value="10000" units="mmol_per_gDW_per_hr" constant="true"/>
      <parameter sboTerm="SBO:0000625" id="R_O2t_m_lower_bound" value="-10000" units="mmol_per_gDW_per_hr" constant="true"/>
      <parameter sboTerm="SBO:0000625" id="R_O2t_m_upper_bound" value="10000" units="mmol_per_gDW_per_hr" constant="true"/>
      <parameter sboTerm="SBO:0000625" id="R_O2t_u_lower_bound" value="-10000" units="mmol_per_gDW_per_hr" constant="true"/>
      <parameter sboTerm="SBO:0000625" id="R_O2t_u_upper_bound" value="10000" units="mmol_per_gDW_per_hr" constant="true"/>
      <parameter sboTerm="SBO:0000625" id="R_O2t_x_lower_bound" value="-10000" units="mmol_per_gDW_per_hr" constant="true"/>
      <parameter sboTerm="SBO:0000625" id="R_O2t_x_upper_bound" value="10000" units="mmol_per_gDW_per_hr" constant="true"/>
      <parameter sboTerm="SBO:0000625" id="R_H2Ot_e_lower_bound" value="-10000" units="mmol_per_gDW_per_hr" constant="true"/>
      <parameter sboTerm="SBO:0000625" id="R_H2Ot_e_upper_bound" value="10000" units="mmol_per_gDW_per_hr" constant="true"/>
      <parameter sboTerm="SBO:0000625" id="R_H2Ot_h_lower_bound" value="-10000" units="mmol_per_gDW_per_hr" constant="true"/>
      <parameter sboTerm="SBO:0000625" id="R_H2Ot_h_upper_bound" value="10000" units="mmol_per_gDW_per_hr" constant="true"/>
      <parameter sboTerm="SBO:0000625" id="R_H2Ot_m_upper_bound" value="10000" units="mmol_per_gDW_per_hr" constant="true"/>
      <parameter sboTerm="SBO:0000625" id="R_H2Ot_u_lower_bound" value="-10000" units="mmol_per_gDW_per_hr" constant="true"/>
      <parameter sboTerm="SBO:0000625" id="R_H2Ot_u_upper_bound" value="10000" units="mmol_per_gDW_per_hr" constant="true"/>
      <parameter sboTerm="SBO:0000625" id="R_H2Ot_x_lower_bound" value="-10000" units="mmol_per_gDW_per_hr" constant="true"/>
      <parameter sboTerm="SBO:0000625" id="R_H2Ot_x_upper_bound" value="10000" units="mmol_per_gDW_per_hr" constant="true"/>
      <parameter sboTerm="SBO:0000625" id="R_CBPt_m_lower_bound" value="-10000" units="mmol_per_gDW_per_hr" constant="true"/>
      <parameter sboTerm="SBO:0000625" id="R_CBPt_m_upper_bound" value="10000" units="mmol_per_gDW_per_hr" constant="true"/>
      <parameter sboTerm="SBO:0000625" id="R_CHORt_h_lower_bound" value="-10000" units="mmol_per_gDW_per_hr" constant="true"/>
      <parameter sboTerm="SBO:0000625" id="R_CHORt_h_upper_bound" value="10000" units="mmol_per_gDW_per_hr" constant="true"/>
      <parameter sboTerm="SBO:0000625" id="R_34HPPt2_m_upper_bound" value="10000" units="mmol_per_gDW_per_hr" constant="true"/>
      <parameter sboTerm="SBO:0000625" id="R_3C4MOPt_h_lower_bound" value="-10000" units="mmol_per_gDW_per_hr" constant="true"/>
      <parameter sboTerm="SBO:0000625" id="R_3C4MOPt_h_upper_bound" value="10000" units="mmol_per_gDW_per_hr" constant="true"/>
      <parameter sboTerm="SBO:0000625" id="R_3C4MOPt_m_lower_bound" value="-10000" units="mmol_per_gDW_per_hr" constant="true"/>
      <parameter sboTerm="SBO:0000625" id="R_3C4MOPt_m_upper_bound" value="10000" units="mmol_per_gDW_per_hr" constant="true"/>
      <parameter sboTerm="SBO:0000625" id="R_2OBUTt_h_lower_bound" value="-10000" units="mmol_per_gDW_per_hr" constant="true"/>
      <parameter sboTerm="SBO:0000625" id="R_2OBUTt_h_upper_bound" value="10000" units="mmol_per_gDW_per_hr" constant="true"/>
      <parameter sboTerm="SBO:0000625" id="R_2OBUTt_m_lower_bound" value="-10000" units="mmol_per_gDW_per_hr" constant="true"/>
      <parameter sboTerm="SBO:0000625" id="R_2OBUTt_m_upper_bound" value="10000" units="mmol_per_gDW_per_hr" constant="true"/>
      <parameter sboTerm="SBO:0000625" id="R_ANTHt_h_lower_bound" value="-10000" units="mmol_per_gDW_per_hr" constant="true"/>
      <parameter sboTerm="SBO:0000625" id="R_ANTHt_h_upper_bound" value="10000" units="mmol_per_gDW_per_hr" constant="true"/>
      <parameter sboTerm="SBO:0000625" id="R_FAC1629Z12Zt_c_lower_bound" value="-10000" units="mmol_per_gDW_per_hr" constant="true"/>
      <parameter sboTerm="SBO:0000625" id="R_FAC1629Z12Zt_c_upper_bound" value="10000" units="mmol_per_gDW_per_hr" constant="true"/>
      <parameter sboTerm="SBO:0000625" id="R_ALABt_m_lower_bound" value="-10000" units="mmol_per_gDW_per_hr" constant="true"/>
      <parameter sboTerm="SBO:0000625" id="R_ALABt_m_upper_bound" value="10000" units="mmol_per_gDW_per_hr" constant="true"/>
      <parameter sboTerm="SBO:0000625" id="R_AMPt_m_lower_bound" value="-10000" units="mmol_per_gDW_per_hr" constant="true"/>
      <parameter sboTerm="SBO:0000625" id="R_AMPt_m_upper_bound" value="10000" units="mmol_per_gDW_per_hr" constant="true"/>
      <parameter sboTerm="SBO:0000625" id="R_AMPt_x_lower_bound" value="-10000" units="mmol_per_gDW_per_hr" constant="true"/>
      <parameter sboTerm="SBO:0000625" id="R_AMPt_x_upper_bound" value="10000" units="mmol_per_gDW_per_hr" constant="true"/>
      <parameter sboTerm="SBO:0000625" id="R_CMPt_h_lower_bound" value="-10000" units="mmol_per_gDW_per_hr" constant="true"/>
      <parameter sboTerm="SBO:0000625" id="R_CMPt_h_upper_bound" value="10000" units="mmol_per_gDW_per_hr" constant="true"/>
      <parameter sboTerm="SBO:0000625" id="R_CMPt_m_lower_bound" value="-10000" units="mmol_per_gDW_per_hr" constant="true"/>
      <parameter sboTerm="SBO:0000625" id="R_CMPt_m_upper_bound" value="10000" units="mmol_per_gDW_per_hr" constant="true"/>
      <parameter sboTerm="SBO:0000625" id="R_FE2GTPabc_e_upper_bound" value="10000" units="mmol_per_gDW_per_hr" constant="true"/>
      <parameter sboTerm="SBO:0000625" id="R_FE2t_h_lower_bound" value="-10000" units="mmol_per_gDW_per_hr" constant="true"/>
      <parameter sboTerm="SBO:0000625" id="R_FE2t_h_upper_bound" value="10000" units="mmol_per_gDW_per_hr" constant="true"/>
      <parameter sboTerm="SBO:0000625" id="R_NH4t_e_lower_bound" value="-10000" units="mmol_per_gDW_per_hr" constant="true"/>
      <parameter sboTerm="SBO:0000625" id="R_NH4t_e_upper_bound" value="10000" units="mmol_per_gDW_per_hr" constant="true"/>
      <parameter sboTerm="SBO:0000625" id="R_NH4t_m_lower_bound" value="-10000" units="mmol_per_gDW_per_hr" constant="true"/>
      <parameter sboTerm="SBO:0000625" id="R_NH4t_m_upper_bound" value="10000" units="mmol_per_gDW_per_hr" constant="true"/>
      <parameter sboTerm="SBO:0000625" id="R_PIt_e_lower_bound" value="-10000" units="mmol_per_gDW_per_hr" constant="true"/>
      <parameter sboTerm="SBO:0000625" id="R_PIt_e_upper_bound" value="10000" units="mmol_per_gDW_per_hr" constant="true"/>
      <parameter sboTerm="SBO:0000625" id="R_PIt_h_lower_bound" value="-10000" units="mmol_per_gDW_per_hr" constant="true"/>
      <parameter sboTerm="SBO:0000625" id="R_PIt_h_upper_bound" value="10000" units="mmol_per_gDW_per_hr" constant="true"/>
      <parameter sboTerm="SBO:0000625" id="R_PIt_m_lower_bound" value="-10000" units="mmol_per_gDW_per_hr" constant="true"/>
      <parameter sboTerm="SBO:0000625" id="R_PIt_m_upper_bound" value="10000" units="mmol_per_gDW_per_hr" constant="true"/>
      <parameter sboTerm="SBO:0000625" id="R_PIt_x_lower_bound" value="-10000" units="mmol_per_gDW_per_hr" constant="true"/>
      <parameter sboTerm="SBO:0000625" id="R_PIt_x_upper_bound" value="10000" units="mmol_per_gDW_per_hr" constant="true"/>
      <parameter sboTerm="SBO:0000625" id="R_SO4t_e_lower_bound" value="-10000" units="mmol_per_gDW_per_hr" constant="true"/>
      <parameter sboTerm="SBO:0000625" id="R_SO4t_e_upper_bound" value="10000" units="mmol_per_gDW_per_hr" constant="true"/>
      <parameter sboTerm="SBO:0000625" id="R_SO4t_h_lower_bound" value="-10000" units="mmol_per_gDW_per_hr" constant="true"/>
      <parameter sboTerm="SBO:0000625" id="R_SO4t_h_upper_bound" value="10000" units="mmol_per_gDW_per_hr" constant="true"/>
      <parameter sboTerm="SBO:0000625" id="R_SO4t_m_lower_bound" value="-10000" units="mmol_per_gDW_per_hr" constant="true"/>
      <parameter sboTerm="SBO:0000625" id="R_SO4t_m_upper_bound" value="10000" units="mmol_per_gDW_per_hr" constant="true"/>
      <parameter sboTerm="SBO:0000625" id="R_SO3t_m_lower_bound" value="-10000" units="mmol_per_gDW_per_hr" constant="true"/>
      <parameter sboTerm="SBO:0000625" id="R_SO3t_m_upper_bound" value="10000" units="mmol_per_gDW_per_hr" constant="true"/>
      <parameter sboTerm="SBO:0000625" id="R_SO3t_h_lower_bound" value="-10000" units="mmol_per_gDW_per_hr" constant="true"/>
      <parameter sboTerm="SBO:0000625" id="R_SO3t_h_upper_bound" value="10000" units="mmol_per_gDW_per_hr" constant="true"/>
      <parameter sboTerm="SBO:0000625" id="R_Ht_x_lower_bound" value="-10000" units="mmol_per_gDW_per_hr" constant="true"/>
      <parameter sboTerm="SBO:0000625" id="R_Ht_x_upper_bound" value="10000" units="mmol_per_gDW_per_hr" constant="true"/>
      <parameter sboTerm="SBO:0000625" id="R_ATPt_m_upper_bound" value="10000" units="mmol_per_gDW_per_hr" constant="true"/>
      <parameter sboTerm="SBO:0000625" id="R_QULNt_c_lower_bound" value="-10000" units="mmol_per_gDW_per_hr" constant="true"/>
      <parameter sboTerm="SBO:0000625" id="R_QULNt_c_upper_bound" value="10000" units="mmol_per_gDW_per_hr" constant="true"/>
      <parameter sboTerm="SBO:0000625" id="R_NADt_h_lower_bound" value="-10000" units="mmol_per_gDW_per_hr" constant="true"/>
      <parameter sboTerm="SBO:0000625" id="R_NADt_h_upper_bound" value="10000" units="mmol_per_gDW_per_hr" constant="true"/>
      <parameter sboTerm="SBO:0000625" id="R_NADt_m_lower_bound" value="-10000" units="mmol_per_gDW_per_hr" constant="true"/>
      <parameter sboTerm="SBO:0000625" id="R_NADt_m_upper_bound" value="10000" units="mmol_per_gDW_per_hr" constant="true"/>
      <parameter sboTerm="SBO:0000625" id="R_NADPt3_c_upper_bound" value="10000" units="mmol_per_gDW_per_hr" constant="true"/>
      <parameter sboTerm="SBO:0000625" id="R_NADt_x_upper_bound" value="10000" units="mmol_per_gDW_per_hr" constant="true"/>
      <parameter sboTerm="SBO:0000625" id="R_ATPt_x_upper_bound" value="10000" units="mmol_per_gDW_per_hr" constant="true"/>
      <parameter sboTerm="SBO:0000625" id="R_ACCOAt_x_lower_bound" value="-10000" units="mmol_per_gDW_per_hr" constant="true"/>
      <parameter sboTerm="SBO:0000625" id="R_ACCOAt_x_upper_bound" value="10000" units="mmol_per_gDW_per_hr" constant="true"/>
      <parameter sboTerm="SBO:0000625" id="R_COAt_m_lower_bound" value="-10000" units="mmol_per_gDW_per_hr" constant="true"/>
      <parameter sboTerm="SBO:0000625" id="R_COAt_m_upper_bound" value="10000" units="mmol_per_gDW_per_hr" constant="true"/>
      <parameter sboTerm="SBO:0000625" id="R_COAt_h_lower_bound" value="-10000" units="mmol_per_gDW_per_hr" constant="true"/>
      <parameter sboTerm="SBO:0000625" id="R_COAt_h_upper_bound" value="10000" units="mmol_per_gDW_per_hr" constant="true"/>
      <parameter sboTerm="SBO:0000625" id="R_DPCOAt_m_lower_bound" value="-10000" units="mmol_per_gDW_per_hr" constant="true"/>
      <parameter sboTerm="SBO:0000625" id="R_DPCOAt_m_upper_bound" value="10000" units="mmol_per_gDW_per_hr" constant="true"/>
      <parameter sboTerm="SBO:0000625" id="R_FADt_x_upper_bound" value="10000" units="mmol_per_gDW_per_hr" constant="true"/>
      <parameter sboTerm="SBO:0000625" id="R_FADt_m_upper_bound" value="10000" units="mmol_per_gDW_per_hr" constant="true"/>
      <parameter sboTerm="SBO:0000625" id="R_FMNt_c_lower_bound" value="-10000" units="mmol_per_gDW_per_hr" constant="true"/>
      <parameter sboTerm="SBO:0000625" id="R_FMNt_c_upper_bound" value="10000" units="mmol_per_gDW_per_hr" constant="true"/>
      <parameter sboTerm="SBO:0000625" id="R_THMt_h_lower_bound" value="-10000" units="mmol_per_gDW_per_hr" constant="true"/>
      <parameter sboTerm="SBO:0000625" id="R_THMt_h_upper_bound" value="10000" units="mmol_per_gDW_per_hr" constant="true"/>
      <parameter sboTerm="SBO:0000625" id="R_THMPPt_h_lower_bound" value="-10000" units="mmol_per_gDW_per_hr" constant="true"/>
      <parameter sboTerm="SBO:0000625" id="R_THMPPt_h_upper_bound" value="10000" units="mmol_per_gDW_per_hr" constant="true"/>
      <parameter sboTerm="SBO:0000625" id="R_THMPPt_m_lower_bound" value="-10000" units="mmol_per_gDW_per_hr" constant="true"/>
      <parameter sboTerm="SBO:0000625" id="R_THMPPt_m_upper_bound" value="10000" units="mmol_per_gDW_per_hr" constant="true"/>
      <parameter sboTerm="SBO:0000625" id="R_BIOTINt_c_lower_bound" value="-10000" units="mmol_per_gDW_per_hr" constant="true"/>
      <parameter sboTerm="SBO:0000625" id="R_BIOTINt_c_upper_bound" value="10000" units="mmol_per_gDW_per_hr" constant="true"/>
      <parameter sboTerm="SBO:0000625" id="R_BIOTINt_h_lower_bound" value="-10000" units="mmol_per_gDW_per_hr" constant="true"/>
      <parameter sboTerm="SBO:0000625" id="R_BIOTINt_h_upper_bound" value="10000" units="mmol_per_gDW_per_hr" constant="true"/>
      <parameter sboTerm="SBO:0000625" id="R_AMETt_h_lower_bound" value="-10000" units="mmol_per_gDW_per_hr" constant="true"/>
      <parameter sboTerm="SBO:0000625" id="R_AMETt_h_upper_bound" value="10000" units="mmol_per_gDW_per_hr" constant="true"/>
      <parameter sboTerm="SBO:0000625" id="R_AMETt_m_lower_bound" value="-10000" units="mmol_per_gDW_per_hr" constant="true"/>
      <parameter sboTerm="SBO:0000625" id="R_AMETt_m_upper_bound" value="10000" units="mmol_per_gDW_per_hr" constant="true"/>
      <parameter sboTerm="SBO:0000625" id="R_THFt_m_lower_bound" value="-10000" units="mmol_per_gDW_per_hr" constant="true"/>
      <parameter sboTerm="SBO:0000625" id="R_THFt_m_upper_bound" value="10000" units="mmol_per_gDW_per_hr" constant="true"/>
      <parameter sboTerm="SBO:0000625" id="R_SUCCt_x_lower_bound" value="-10000" units="mmol_per_gDW_per_hr" constant="true"/>
      <parameter sboTerm="SBO:0000625" id="R_SUCCt_x_upper_bound" value="10000" units="mmol_per_gDW_per_hr" constant="true"/>
      <parameter sboTerm="SBO:0000625" id="R_UDPt_h_lower_bound" value="-10000" units="mmol_per_gDW_per_hr" constant="true"/>
      <parameter sboTerm="SBO:0000625" id="R_UDPt_h_upper_bound" value="10000" units="mmol_per_gDW_per_hr" constant="true"/>
      <parameter sboTerm="SBO:0000625" id="R_DMPPt_h_lower_bound" value="-10000" units="mmol_per_gDW_per_hr" constant="true"/>
      <parameter sboTerm="SBO:0000625" id="R_DMPPt_h_upper_bound" value="10000" units="mmol_per_gDW_per_hr" constant="true"/>
      <parameter sboTerm="SBO:0000625" id="R_GLXt_h_lower_bound" value="-10000" units="mmol_per_gDW_per_hr" constant="true"/>
      <parameter sboTerm="SBO:0000625" id="R_GLXt_h_upper_bound" value="10000" units="mmol_per_gDW_per_hr" constant="true"/>
      <parameter sboTerm="SBO:0000625" id="R_AHCYSt_m_lower_bound" value="-10000" units="mmol_per_gDW_per_hr" constant="true"/>
      <parameter sboTerm="SBO:0000625" id="R_AHCYSt_m_upper_bound" value="10000" units="mmol_per_gDW_per_hr" constant="true"/>
      <parameter sboTerm="SBO:0000625" id="R_MG2t_h_lower_bound" value="-10000" units="mmol_per_gDW_per_hr" constant="true"/>
      <parameter sboTerm="SBO:0000625" id="R_MG2t_h_upper_bound" value="10000" units="mmol_per_gDW_per_hr" constant="true"/>
      <parameter sboTerm="SBO:0000625" id="R_PHEMEt_h_lower_bound" value="-10000" units="mmol_per_gDW_per_hr" constant="true"/>
      <parameter sboTerm="SBO:0000625" id="R_PHEMEt_h_upper_bound" value="10000" units="mmol_per_gDW_per_hr" constant="true"/>
      <parameter sboTerm="SBO:0000625" id="R_PTRCt_m_lower_bound" value="-10000" units="mmol_per_gDW_per_hr" constant="true"/>
      <parameter sboTerm="SBO:0000625" id="R_PTRCt_m_upper_bound" value="10000" units="mmol_per_gDW_per_hr" constant="true"/>
      <parameter sboTerm="SBO:0000625" id="R_ACACt_m_lower_bound" value="-10000" units="mmol_per_gDW_per_hr" constant="true"/>
      <parameter sboTerm="SBO:0000625" id="R_ACACt_m_upper_bound" value="10000" units="mmol_per_gDW_per_hr" constant="true"/>
      <parameter sboTerm="SBO:0000625" id="R_AIRt_h_lower_bound" value="-10000" units="mmol_per_gDW_per_hr" constant="true"/>
      <parameter sboTerm="SBO:0000625" id="R_AIRt_h_upper_bound" value="10000" units="mmol_per_gDW_per_hr" constant="true"/>
      <parameter sboTerm="SBO:0000625" id="R_H2St_h_lower_bound" value="-10000" units="mmol_per_gDW_per_hr" constant="true"/>
      <parameter sboTerm="SBO:0000625" id="R_H2St_h_upper_bound" value="10000" units="mmol_per_gDW_per_hr" constant="true"/>
      <parameter sboTerm="SBO:0000625" id="R_5MTAt_h_lower_bound" value="-10000" units="mmol_per_gDW_per_hr" constant="true"/>
      <parameter sboTerm="SBO:0000625" id="R_5MTAt_h_upper_bound" value="10000" units="mmol_per_gDW_per_hr" constant="true"/>
      <parameter sboTerm="SBO:0000625" id="R_BILIVERDt_h_lower_bound" value="-10000" units="mmol_per_gDW_per_hr" constant="true"/>
      <parameter sboTerm="SBO:0000625" id="R_BILIVERDt_h_upper_bound" value="10000" units="mmol_per_gDW_per_hr" constant="true"/>
      <parameter sboTerm="SBO:0000625" id="R_CTPt_m_lower_bound" value="-10000" units="mmol_per_gDW_per_hr" constant="true"/>
      <parameter sboTerm="SBO:0000625" id="R_CTPt_m_upper_bound" value="10000" units="mmol_per_gDW_per_hr" constant="true"/>
      <parameter sboTerm="SBO:0000625" id="R_HTHBPt_m_lower_bound" value="-10000" units="mmol_per_gDW_per_hr" constant="true"/>
      <parameter sboTerm="SBO:0000625" id="R_HTHBPt_m_upper_bound" value="10000" units="mmol_per_gDW_per_hr" constant="true"/>
      <parameter sboTerm="SBO:0000625" id="R_METt_h_lower_bound" value="-10000" units="mmol_per_gDW_per_hr" constant="true"/>
      <parameter sboTerm="SBO:0000625" id="R_METt_h_upper_bound" value="10000" units="mmol_per_gDW_per_hr" constant="true"/>
      <parameter sboTerm="SBO:0000625" id="R_MYOIt_h_lower_bound" value="-10000" units="mmol_per_gDW_per_hr" constant="true"/>
      <parameter sboTerm="SBO:0000625" id="R_MYOIt_h_upper_bound" value="10000" units="mmol_per_gDW_per_hr" constant="true"/>
      <parameter sboTerm="SBO:0000625" id="R_MYOIt_m_lower_bound" value="-10000" units="mmol_per_gDW_per_hr" constant="true"/>
      <parameter sboTerm="SBO:0000625" id="R_MYOIt_m_upper_bound" value="10000" units="mmol_per_gDW_per_hr" constant="true"/>
      <parameter sboTerm="SBO:0000625" id="R_SUCFUMt_m_upper_bound" value="10000" units="mmol_per_gDW_per_hr" constant="true"/>
      <parameter sboTerm="SBO:0000625" id="R_APSt_h_lower_bound" value="-10000" units="mmol_per_gDW_per_hr" constant="true"/>
      <parameter sboTerm="SBO:0000625" id="R_APSt_h_upper_bound" value="10000" units="mmol_per_gDW_per_hr" constant="true"/>
      <parameter sboTerm="SBO:0000625" id="R_ADPHt_h_lower_bound" value="-10000" units="mmol_per_gDW_per_hr" constant="true"/>
      <parameter sboTerm="SBO:0000625" id="R_ADPHt_h_upper_bound" value="10000" units="mmol_per_gDW_per_hr" constant="true"/>
      <parameter sboTerm="SBO:0000625" id="R_MG2t_e_lower_bound" value="-10000" units="mmol_per_gDW_per_hr" constant="true"/>
      <parameter sboTerm="SBO:0000625" id="R_MG2t_e_upper_bound" value="10000" units="mmol_per_gDW_per_hr" constant="true"/>
      <parameter sboTerm="SBO:0000625" id="R_ASPSAt_c_lower_bound" value="-10000" units="mmol_per_gDW_per_hr" constant="true"/>
      <parameter sboTerm="SBO:0000625" id="R_ASPSAt_c_upper_bound" value="10000" units="mmol_per_gDW_per_hr" constant="true"/>
      <parameter sboTerm="SBO:0000625" id="R_ASPSAt_m_lower_bound" value="-10000" units="mmol_per_gDW_per_hr" constant="true"/>
      <parameter sboTerm="SBO:0000625" id="R_ASPSAt_m_upper_bound" value="10000" units="mmol_per_gDW_per_hr" constant="true"/>
      <parameter sboTerm="SBO:0000625" id="R_ACt_c_lower_bound" value="-10000" units="mmol_per_gDW_per_hr" constant="true"/>
      <parameter sboTerm="SBO:0000625" id="R_ACt_c_upper_bound" value="10000" units="mmol_per_gDW_per_hr" constant="true"/>
      <parameter sboTerm="SBO:0000625" id="R_THBPTt_m_lower_bound" value="-10000" units="mmol_per_gDW_per_hr" constant="true"/>
      <parameter sboTerm="SBO:0000625" id="R_THBPTt_m_upper_bound" value="10000" units="mmol_per_gDW_per_hr" constant="true"/>
      <parameter sboTerm="SBO:0000625" id="R_FOLt_e_lower_bound" value="-10000" units="mmol_per_gDW_per_hr" constant="true"/>
      <parameter sboTerm="SBO:0000625" id="R_FOLt_e_upper_bound" value="10000" units="mmol_per_gDW_per_hr" constant="true"/>
      <parameter sboTerm="SBO:0000625" id="R_METHFt_m_lower_bound" value="-10000" units="mmol_per_gDW_per_hr" constant="true"/>
      <parameter sboTerm="SBO:0000625" id="R_METHFt_m_upper_bound" value="10000" units="mmol_per_gDW_per_hr" constant="true"/>
      <parameter sboTerm="SBO:0000625" id="R_UPPG3t_h_lower_bound" value="-10000" units="mmol_per_gDW_per_hr" constant="true"/>
      <parameter sboTerm="SBO:0000625" id="R_UPPG3t_h_upper_bound" value="10000" units="mmol_per_gDW_per_hr" constant="true"/>
      <parameter sboTerm="SBO:0000625" id="R_TAG_HDE_HDE_OLEt_h_lower_bound" value="-10000" units="mmol_per_gDW_per_hr" constant="true"/>
      <parameter sboTerm="SBO:0000625" id="R_TAG_HDE_HDE_OLEt_h_upper_bound" value="10000" units="mmol_per_gDW_per_hr" constant="true"/>
      <parameter sboTerm="SBO:0000625" id="R_TAG_HDE_HDE_PALMt_h_lower_bound" value="-10000" units="mmol_per_gDW_per_hr" constant="true"/>
      <parameter sboTerm="SBO:0000625" id="R_TAG_HDE_HDE_PALMt_h_upper_bound" value="10000" units="mmol_per_gDW_per_hr" constant="true"/>
      <parameter sboTerm="SBO:0000625" id="R_TAG_HDE_PALM_OLEt_h_lower_bound" value="-10000" units="mmol_per_gDW_per_hr" constant="true"/>
      <parameter sboTerm="SBO:0000625" id="R_TAG_HDE_PALM_OLEt_h_upper_bound" value="10000" units="mmol_per_gDW_per_hr" constant="true"/>
      <parameter sboTerm="SBO:0000625" id="R_TAG_OLE_HDE_OLEt_h_lower_bound" value="-10000" units="mmol_per_gDW_per_hr" constant="true"/>
      <parameter sboTerm="SBO:0000625" id="R_TAG_OLE_HDE_OLEt_h_upper_bound" value="10000" units="mmol_per_gDW_per_hr" constant="true"/>
      <parameter sboTerm="SBO:0000625" id="R_TAG_OLE_PALM_HDEt_h_lower_bound" value="-10000" units="mmol_per_gDW_per_hr" constant="true"/>
      <parameter sboTerm="SBO:0000625" id="R_TAG_OLE_PALM_HDEt_h_upper_bound" value="10000" units="mmol_per_gDW_per_hr" constant="true"/>
      <parameter sboTerm="SBO:0000625" id="R_TAG_OLE_PALM_PALMt_h_lower_bound" value="-10000" units="mmol_per_gDW_per_hr" constant="true"/>
      <parameter sboTerm="SBO:0000625" id="R_TAG_OLE_PALM_PALMt_h_upper_bound" value="10000" units="mmol_per_gDW_per_hr" constant="true"/>
      <parameter sboTerm="SBO:0000625" id="R_CO2t_x_lower_bound" value="-10000" units="mmol_per_gDW_per_hr" constant="true"/>
      <parameter sboTerm="SBO:0000625" id="R_CO2t_x_upper_bound" value="10000" units="mmol_per_gDW_per_hr" constant="true"/>
      <parameter sboTerm="SBO:0000625" id="R_PYRt_x_lower_bound" value="-10000" units="mmol_per_gDW_per_hr" constant="true"/>
      <parameter sboTerm="SBO:0000625" id="R_PYRt_x_upper_bound" value="10000" units="mmol_per_gDW_per_hr" constant="true"/>
      <parameter sboTerm="SBO:0000625" id="R_AHCYSt_c_lower_bound" value="-10000" units="mmol_per_gDW_per_hr" constant="true"/>
      <parameter sboTerm="SBO:0000625" id="R_AHCYSt_c_upper_bound" value="10000" units="mmol_per_gDW_per_hr" constant="true"/>
      <parameter sboTerm="SBO:0000625" id="R_HPTALt_m_lower_bound" value="-10000" units="mmol_per_gDW_per_hr" constant="true"/>
      <parameter sboTerm="SBO:0000625" id="R_HPTALt_m_upper_bound" value="10000" units="mmol_per_gDW_per_hr" constant="true"/>
      <parameter sboTerm="SBO:0000625" id="R_CARN70t_m_upper_bound" value="10000" units="mmol_per_gDW_per_hr" constant="true"/>
      <parameter sboTerm="SBO:0000625" id="R_CARN1612Et_m_upper_bound" value="10000" units="mmol_per_gDW_per_hr" constant="true"/>
      <parameter sboTerm="SBO:0000625" id="R_NADHt_c_upper_bound" value="10000" units="mmol_per_gDW_per_hr" constant="true"/>
      <parameter sboTerm="SBO:0000625" id="R_NADPt1_c_lower_bound" value="-10000" units="mmol_per_gDW_per_hr" constant="true"/>
      <parameter sboTerm="SBO:0000625" id="R_NADPt1_c_upper_bound" value="10000" units="mmol_per_gDW_per_hr" constant="true"/>
      <parameter sboTerm="SBO:0000625" id="R_NADPt2_c_lower_bound" value="-10000" units="mmol_per_gDW_per_hr" constant="true"/>
      <parameter sboTerm="SBO:0000625" id="R_NADPt2_c_upper_bound" value="10000" units="mmol_per_gDW_per_hr" constant="true"/>
      <parameter sboTerm="SBO:0000625" id="R_FORt_h_lower_bound" value="-10000" units="mmol_per_gDW_per_hr" constant="true"/>
      <parameter sboTerm="SBO:0000625" id="R_FORt_h_upper_bound" value="10000" units="mmol_per_gDW_per_hr" constant="true"/>
      <parameter sboTerm="SBO:0000625" id="R_RIBFLVt_c_lower_bound" value="-10000" units="mmol_per_gDW_per_hr" constant="true"/>
      <parameter sboTerm="SBO:0000625" id="R_RIBFLVt_c_upper_bound" value="10000" units="mmol_per_gDW_per_hr" constant="true"/>
      <parameter sboTerm="SBO:0000625" id="R_FADt_c_lower_bound" value="-10000" units="mmol_per_gDW_per_hr" constant="true"/>
      <parameter sboTerm="SBO:0000625" id="R_FADt_c_upper_bound" value="10000" units="mmol_per_gDW_per_hr" constant="true"/>
      <parameter sboTerm="SBO:0000625" id="R_CARNt_c_lower_bound" value="-10000" units="mmol_per_gDW_per_hr" constant="true"/>
      <parameter sboTerm="SBO:0000625" id="R_CARNt_c_upper_bound" value="10000" units="mmol_per_gDW_per_hr" constant="true"/>
      <parameter sboTerm="SBO:0000625" id="R_CARNt_x_lower_bound" value="-10000" units="mmol_per_gDW_per_hr" constant="true"/>
      <parameter sboTerm="SBO:0000625" id="R_CARNt_x_upper_bound" value="10000" units="mmol_per_gDW_per_hr" constant="true"/>
      <parameter sboTerm="SBO:0000625" id="R_LPAMt_c_lower_bound" value="-10000" units="mmol_per_gDW_per_hr" constant="true"/>
      <parameter sboTerm="SBO:0000625" id="R_LPAMt_c_upper_bound" value="10000" units="mmol_per_gDW_per_hr" constant="true"/>
      <parameter sboTerm="SBO:0000625" id="R_LPAMt_h_lower_bound" value="-10000" units="mmol_per_gDW_per_hr" constant="true"/>
      <parameter sboTerm="SBO:0000625" id="R_LPAMt_h_upper_bound" value="10000" units="mmol_per_gDW_per_hr" constant="true"/>
      <parameter sboTerm="SBO:0000625" id="R_DAD5t_c_lower_bound" value="-10000" units="mmol_per_gDW_per_hr" constant="true"/>
      <parameter sboTerm="SBO:0000625" id="R_DAD5t_c_upper_bound" value="10000" units="mmol_per_gDW_per_hr" constant="true"/>
      <parameter sboTerm="SBO:0000625" id="R_DAD5t_h_lower_bound" value="-10000" units="mmol_per_gDW_per_hr" constant="true"/>
      <parameter sboTerm="SBO:0000625" id="R_DAD5t_h_upper_bound" value="10000" units="mmol_per_gDW_per_hr" constant="true"/>
      <parameter sboTerm="SBO:0000625" id="R_THMTPt_h_lower_bound" value="-10000" units="mmol_per_gDW_per_hr" constant="true"/>
      <parameter sboTerm="SBO:0000625" id="R_THMTPt_h_upper_bound" value="10000" units="mmol_per_gDW_per_hr" constant="true"/>
      <parameter sboTerm="SBO:0000625" id="R_MI3PDt_m_lower_bound" value="-10000" units="mmol_per_gDW_per_hr" constant="true"/>
      <parameter sboTerm="SBO:0000625" id="R_MI3PDt_m_upper_bound" value="10000" units="mmol_per_gDW_per_hr" constant="true"/>
      <parameter sboTerm="SBO:0000625" id="R_MI3PDt_h_lower_bound" value="-10000" units="mmol_per_gDW_per_hr" constant="true"/>
      <parameter sboTerm="SBO:0000625" id="R_MI3PDt_h_upper_bound" value="10000" units="mmol_per_gDW_per_hr" constant="true"/>
      <parameter sboTerm="SBO:0000625" id="R_COt_c_lower_bound" value="-10000" units="mmol_per_gDW_per_hr" constant="true"/>
      <parameter sboTerm="SBO:0000625" id="R_COt_c_upper_bound" value="10000" units="mmol_per_gDW_per_hr" constant="true"/>
      <parameter sboTerm="SBO:0000625" id="R_COt_e_lower_bound" value="-10000" units="mmol_per_gDW_per_hr" constant="true"/>
      <parameter sboTerm="SBO:0000625" id="R_COt_e_upper_bound" value="10000" units="mmol_per_gDW_per_hr" constant="true"/>
      <parameter sboTerm="SBO:0000625" id="R_FADH2t_c_lower_bound" value="-10000" units="mmol_per_gDW_per_hr" constant="true"/>
      <parameter sboTerm="SBO:0000625" id="R_FADH2t_c_upper_bound" value="10000" units="mmol_per_gDW_per_hr" constant="true"/>
      <parameter sboTerm="SBO:0000625" id="R_ORNt_h_lower_bound" value="-10000" units="mmol_per_gDW_per_hr" constant="true"/>
      <parameter sboTerm="SBO:0000625" id="R_ORNt_h_upper_bound" value="10000" units="mmol_per_gDW_per_hr" constant="true"/>
      <parameter sboTerm="SBO:0000625" id="R_PPHNt_h_lower_bound" value="-10000" units="mmol_per_gDW_per_hr" constant="true"/>
      <parameter sboTerm="SBO:0000625" id="R_PPHNt_h_upper_bound" value="10000" units="mmol_per_gDW_per_hr" constant="true"/>
      <parameter sboTerm="SBO:0000625" id="R_R1Pt_h_lower_bound" value="-10000" units="mmol_per_gDW_per_hr" constant="true"/>
      <parameter sboTerm="SBO:0000625" id="R_R1Pt_h_upper_bound" value="10000" units="mmol_per_gDW_per_hr" constant="true"/>
      <parameter sboTerm="SBO:0000625" id="R_ACALDt_m_lower_bound" value="-10000" units="mmol_per_gDW_per_hr" constant="true"/>
      <parameter sboTerm="SBO:0000625" id="R_ACALDt_m_upper_bound" value="10000" units="mmol_per_gDW_per_hr" constant="true"/>
      <parameter sboTerm="SBO:0000625" id="R_CPPPG3t_h_lower_bound" value="-10000" units="mmol_per_gDW_per_hr" constant="true"/>
      <parameter sboTerm="SBO:0000625" id="R_CPPPG3t_h_upper_bound" value="10000" units="mmol_per_gDW_per_hr" constant="true"/>
      <parameter sboTerm="SBO:0000625" id="R_CYANt_c_lower_bound" value="-10000" units="mmol_per_gDW_per_hr" constant="true"/>
      <parameter sboTerm="SBO:0000625" id="R_CYANt_c_upper_bound" value="10000" units="mmol_per_gDW_per_hr" constant="true"/>
      <parameter sboTerm="SBO:0000625" id="R_CYNTt_c_lower_bound" value="-10000" units="mmol_per_gDW_per_hr" constant="true"/>
      <parameter sboTerm="SBO:0000625" id="R_CYNTt_c_upper_bound" value="10000" units="mmol_per_gDW_per_hr" constant="true"/>
      <parameter sboTerm="SBO:0000625" id="R_CYNTt_m_lower_bound" value="-10000" units="mmol_per_gDW_per_hr" constant="true"/>
      <parameter sboTerm="SBO:0000625" id="R_CYNTt_m_upper_bound" value="10000" units="mmol_per_gDW_per_hr" constant="true"/>
      <parameter sboTerm="SBO:0000625" id="R_TCYNTt_c_lower_bound" value="-10000" units="mmol_per_gDW_per_hr" constant="true"/>
      <parameter sboTerm="SBO:0000625" id="R_TCYNTt_c_upper_bound" value="10000" units="mmol_per_gDW_per_hr" constant="true"/>
      <parameter sboTerm="SBO:0000625" id="R_LACDt_e_lower_bound" value="-10000" units="mmol_per_gDW_per_hr" constant="true"/>
      <parameter sboTerm="SBO:0000625" id="R_LACDt_e_upper_bound" value="10000" units="mmol_per_gDW_per_hr" constant="true"/>
      <parameter sboTerm="SBO:0000625" id="R_LACDt_m_lower_bound" value="-10000" units="mmol_per_gDW_per_hr" constant="true"/>
      <parameter sboTerm="SBO:0000625" id="R_LACDt_m_upper_bound" value="10000" units="mmol_per_gDW_per_hr" constant="true"/>
      <parameter sboTerm="SBO:0000625" id="R_ETOHt_c_lower_bound" value="-10000" units="mmol_per_gDW_per_hr" constant="true"/>
      <parameter sboTerm="SBO:0000625" id="R_ETOHt_c_upper_bound" value="10000" units="mmol_per_gDW_per_hr" constant="true"/>
      <parameter sboTerm="SBO:0000625" id="R_ATP2t_m_upper_bound" value="10000" units="mmol_per_gDW_per_hr" constant="true"/>
      <parameter sboTerm="SBO:0000625" id="R_CLt_h_lower_bound" value="-10000" units="mmol_per_gDW_per_hr" constant="true"/>
      <parameter sboTerm="SBO:0000625" id="R_CLt_h_upper_bound" value="10000" units="mmol_per_gDW_per_hr" constant="true"/>
      <parameter sboTerm="SBO:0000625" id="R_CLt_e_lower_bound" value="-10000" units="mmol_per_gDW_per_hr" constant="true"/>
      <parameter sboTerm="SBO:0000625" id="R_CLt_e_upper_bound" value="10000" units="mmol_per_gDW_per_hr" constant="true"/>
      <parameter sboTerm="SBO:0000625" id="R_CLt_m_lower_bound" value="-10000" units="mmol_per_gDW_per_hr" constant="true"/>
      <parameter sboTerm="SBO:0000625" id="R_CLt_m_upper_bound" value="10000" units="mmol_per_gDW_per_hr" constant="true"/>
      <parameter sboTerm="SBO:0000625" id="R_PINAt_e_upper_bound" value="10000" units="mmol_per_gDW_per_hr" constant="true"/>
      <parameter sboTerm="SBO:0000625" id="R_PINAt_h_upper_bound" value="10000" units="mmol_per_gDW_per_hr" constant="true"/>
      <parameter sboTerm="SBO:0000625" id="R_NAHt_e_upper_bound" value="10000" units="mmol_per_gDW_per_hr" constant="true"/>
      <parameter sboTerm="SBO:0000625" id="R_NAHt_h_upper_bound" value="10000" units="mmol_per_gDW_per_hr" constant="true"/>
      <parameter sboTerm="SBO:0000625" id="R_PYROHt_c_upper_bound" value="10000" units="mmol_per_gDW_per_hr" constant="true"/>
      <parameter sboTerm="SBO:0000625" id="R_PYRONAt_c_upper_bound" value="10000" units="mmol_per_gDW_per_hr" constant="true"/>
      <parameter sboTerm="SBO:0000625" id="R_PAPSt_h_lower_bound" value="-10000" units="mmol_per_gDW_per_hr" constant="true"/>
      <parameter sboTerm="SBO:0000625" id="R_PAPSt_h_upper_bound" value="10000" units="mmol_per_gDW_per_hr" constant="true"/>
      <parameter sboTerm="SBO:0000625" id="R_UDPSQt_h_lower_bound" value="-10000" units="mmol_per_gDW_per_hr" constant="true"/>
      <parameter sboTerm="SBO:0000625" id="R_UDPSQt_h_upper_bound" value="10000" units="mmol_per_gDW_per_hr" constant="true"/>
      <parameter sboTerm="SBO:0000625" id="R_TAG_OLE_HDE_HDEt_h_lower_bound" value="-10000" units="mmol_per_gDW_per_hr" constant="true"/>
      <parameter sboTerm="SBO:0000625" id="R_TAG_OLE_HDE_HDEt_h_upper_bound" value="10000" units="mmol_per_gDW_per_hr" constant="true"/>
      <parameter sboTerm="SBO:0000625" id="R_TAG_HDE_PALM_PALMt_h_lower_bound" value="-10000" units="mmol_per_gDW_per_hr" constant="true"/>
      <parameter sboTerm="SBO:0000625" id="R_TAG_HDE_PALM_PALMt_h_upper_bound" value="10000" units="mmol_per_gDW_per_hr" constant="true"/>
      <parameter sboTerm="SBO:0000625" id="R_ASCBt_u_lower_bound" value="-10000" units="mmol_per_gDW_per_hr" constant="true"/>
      <parameter sboTerm="SBO:0000625" id="R_ASCBt_u_upper_bound" value="10000" units="mmol_per_gDW_per_hr" constant="true"/>
      <parameter sboTerm="SBO:0000625" id="R_DHASCBt_u_lower_bound" value="-10000" units="mmol_per_gDW_per_hr" constant="true"/>
      <parameter sboTerm="SBO:0000625" id="R_DHASCBt_u_upper_bound" value="10000" units="mmol_per_gDW_per_hr" constant="true"/>
      <parameter sboTerm="SBO:0000625" id="R_UREAt_e_lower_bound" value="-10000" units="mmol_per_gDW_per_hr" constant="true"/>
      <parameter sboTerm="SBO:0000625" id="R_UREAt_e_upper_bound" value="10000" units="mmol_per_gDW_per_hr" constant="true"/>
      <parameter sboTerm="SBO:0000625" id="R_UAG2E_c_lower_bound" value="-10000" units="mmol_per_gDW_per_hr" constant="true"/>
      <parameter sboTerm="SBO:0000625" id="R_UAG2E_c_upper_bound" value="10000" units="mmol_per_gDW_per_hr" constant="true"/>
      <parameter sboTerm="SBO:0000625" id="R_AMANK_c_upper_bound" value="10000" units="mmol_per_gDW_per_hr" constant="true"/>
      <parameter sboTerm="SBO:0000625" id="R_DHDPS_h_upper_bound" value="10000" units="mmol_per_gDW_per_hr" constant="true"/>
      <parameter sboTerm="SBO:0000625" id="R_PFL_c_upper_bound" value="10000" units="mmol_per_gDW_per_hr" constant="true"/>
      <parameter sboTerm="SBO:0000625" id="R_FCLPA_c_lower_bound" value="-10000" units="mmol_per_gDW_per_hr" constant="true"/>
      <parameter sboTerm="SBO:0000625" id="R_FCLPA_c_upper_bound" value="10000" units="mmol_per_gDW_per_hr" constant="true"/>
      <parameter sboTerm="SBO:0000625" id="R_GLYCK_m_upper_bound" value="10000" units="mmol_per_gDW_per_hr" constant="true"/>
      <parameter sboTerm="SBO:0000625" id="R_INS2D_m_upper_bound" value="10000" units="mmol_per_gDW_per_hr" constant="true"/>
      <parameter sboTerm="SBO:0000625" id="R_ACCOAL_c_upper_bound" value="10000" units="mmol_per_gDW_per_hr" constant="true"/>
      <parameter sboTerm="SBO:0000625" id="R_CDPMEK_c_upper_bound" value="10000" units="mmol_per_gDW_per_hr" constant="true"/>
      <parameter sboTerm="SBO:0000625" id="R_CDPMEK_h_upper_bound" value="10000" units="mmol_per_gDW_per_hr" constant="true"/>
      <parameter sboTerm="SBO:0000625" id="R_NCTPPRT_c_lower_bound" value="-10000" units="mmol_per_gDW_per_hr" constant="true"/>
      <parameter sboTerm="SBO:0000625" id="R_NCTPPRT_c_upper_bound" value="10000" units="mmol_per_gDW_per_hr" constant="true"/>
      <parameter sboTerm="SBO:0000625" id="R_SARCOX_c_upper_bound" value="10000" units="mmol_per_gDW_per_hr" constant="true"/>
      <parameter sboTerm="SBO:0000625" id="R_CHOLK_c_upper_bound" value="10000" units="mmol_per_gDW_per_hr" constant="true"/>
      <parameter sboTerm="SBO:0000625" id="R_GGTT_c_upper_bound" value="10000" units="mmol_per_gDW_per_hr" constant="true"/>
      <parameter sboTerm="SBO:0000625" id="R_AGDC_c_upper_bound" value="10000" units="mmol_per_gDW_per_hr" constant="true"/>
      <parameter sboTerm="SBO:0000625" id="R_CRNCDH_x_lower_bound" value="-10000" units="mmol_per_gDW_per_hr" constant="true"/>
      <parameter sboTerm="SBO:0000625" id="R_CRNCDH_x_upper_bound" value="10000" units="mmol_per_gDW_per_hr" constant="true"/>
      <parameter sboTerm="SBO:0000625" id="R_DMARG_m_lower_bound" value="-10000" units="mmol_per_gDW_per_hr" constant="true"/>
      <parameter sboTerm="SBO:0000625" id="R_DMARG_m_upper_bound" value="10000" units="mmol_per_gDW_per_hr" constant="true"/>
      <parameter sboTerm="SBO:0000625" id="R_CITL_c_upper_bound" value="10000" units="mmol_per_gDW_per_hr" constant="true"/>
      <parameter sboTerm="SBO:0000625" id="R_ALAR_c_lower_bound" value="-10000" units="mmol_per_gDW_per_hr" constant="true"/>
      <parameter sboTerm="SBO:0000625" id="R_ALAR_c_upper_bound" value="10000" units="mmol_per_gDW_per_hr" constant="true"/>
      <parameter sboTerm="SBO:0000625" id="R_MCDC_c_upper_bound" value="10000" units="mmol_per_gDW_per_hr" constant="true"/>
      <parameter sboTerm="SBO:0000625" id="R_THRDH_c_upper_bound" value="10000" units="mmol_per_gDW_per_hr" constant="true"/>
      <parameter sboTerm="SBO:0000625" id="R_UDPGALM_c_upper_bound" value="10000" units="mmol_per_gDW_per_hr" constant="true"/>
      <parameter sboTerm="SBO:0000625" id="R_AOX_m_upper_bound" value="10000" units="mmol_per_gDW_per_hr" constant="true"/>
      <parameter sboTerm="SBO:0000625" id="R_CCP2_m_upper_bound" value="10000" units="mmol_per_gDW_per_hr" constant="true"/>
      <parameter sboTerm="SBO:0000625" id="R_FUM_m_lower_bound" value="-10000" units="mmol_per_gDW_per_hr" constant="true"/>
      <parameter sboTerm="SBO:0000625" id="R_FUM_m_upper_bound" value="10000" units="mmol_per_gDW_per_hr" constant="true"/>
      <parameter sboTerm="SBO:0000625" id="R_MDH_x_lower_bound" value="-10000" units="mmol_per_gDW_per_hr" constant="true"/>
      <parameter sboTerm="SBO:0000625" id="R_MDH_x_upper_bound" value="10000" units="mmol_per_gDW_per_hr" constant="true"/>
      <parameter sboTerm="SBO:0000625" id="R_OGDH_E2_m_lower_bound" value="-10000" units="mmol_per_gDW_per_hr" constant="true"/>
      <parameter sboTerm="SBO:0000625" id="R_OGDH_E2_m_upper_bound" value="10000" units="mmol_per_gDW_per_hr" constant="true"/>
      <parameter sboTerm="SBO:0000625" id="R_ICL_x_upper_bound" value="10000" units="mmol_per_gDW_per_hr" constant="true"/>
      <parameter sboTerm="SBO:0000625" id="R_ACS_h_upper_bound" value="10000" units="mmol_per_gDW_per_hr" constant="true"/>
      <parameter sboTerm="SBO:0000625" id="R_PDH_E1a_m_upper_bound" value="10000" units="mmol_per_gDW_per_hr" constant="true"/>
      <parameter sboTerm="SBO:0000625" id="R_PYC_m_upper_bound" value="10000" units="mmol_per_gDW_per_hr" constant="true"/>
      <parameter sboTerm="SBO:0000625" id="R_RPI_h_lower_bound" value="-10000" units="mmol_per_gDW_per_hr" constant="true"/>
      <parameter sboTerm="SBO:0000625" id="R_RPI_h_upper_bound" value="10000" units="mmol_per_gDW_per_hr" constant="true"/>
      <parameter sboTerm="SBO:0000625" id="R_CA_h_lower_bound" value="-10000" units="mmol_per_gDW_per_hr" constant="true"/>
      <parameter sboTerm="SBO:0000625" id="R_CA_h_upper_bound" value="10000" units="mmol_per_gDW_per_hr" constant="true"/>
      <parameter sboTerm="SBO:0000625" id="R_PEPC_h_upper_bound" value="10000" units="mmol_per_gDW_per_hr" constant="true"/>
      <parameter sboTerm="SBO:0000625" id="R_G6PDH_c_upper_bound" value="10000" units="mmol_per_gDW_per_hr" constant="true"/>
      <parameter sboTerm="SBO:0000625" id="R_RPDPK_c_upper_bound" value="10000" units="mmol_per_gDW_per_hr" constant="true"/>
      <parameter sboTerm="SBO:0000625" id="R_RPE_c_lower_bound" value="-10000" units="mmol_per_gDW_per_hr" constant="true"/>
      <parameter sboTerm="SBO:0000625" id="R_RPE_c_upper_bound" value="10000" units="mmol_per_gDW_per_hr" constant="true"/>
      <parameter sboTerm="SBO:0000625" id="R_PGL_h_upper_bound" value="10000" units="mmol_per_gDW_per_hr" constant="true"/>
      <parameter sboTerm="SBO:0000625" id="R_CPS_m_upper_bound" value="10000" units="mmol_per_gDW_per_hr" constant="true"/>
      <parameter sboTerm="SBO:0000625" id="R_CPS_c_upper_bound" value="10000" units="mmol_per_gDW_per_hr" constant="true"/>
      <parameter sboTerm="SBO:0000625" id="R_MTHFD2_m_upper_bound" value="10000" units="mmol_per_gDW_per_hr" constant="true"/>
      <parameter sboTerm="SBO:0000625" id="R_TMPPH_h_upper_bound" value="10000" units="mmol_per_gDW_per_hr" constant="true"/>
      <parameter sboTerm="SBO:0000625" id="R_TMPK_c_upper_bound" value="10000" units="mmol_per_gDW_per_hr" constant="true"/>
      <parameter sboTerm="SBO:0000625" id="R_PMPK_c_upper_bound" value="10000" units="mmol_per_gDW_per_hr" constant="true"/>
      <parameter sboTerm="SBO:0000625" id="R_ADEC_c_upper_bound" value="10000" units="mmol_per_gDW_per_hr" constant="true"/>
      <parameter sboTerm="SBO:0000625" id="R_PRDPAR_c_upper_bound" value="10000" units="mmol_per_gDW_per_hr" constant="true"/>
      <parameter sboTerm="SBO:0000625" id="R_CSDA_h_upper_bound" value="10000" units="mmol_per_gDW_per_hr" constant="true"/>
      <parameter sboTerm="SBO:0000625" id="R_GLTS_m_upper_bound" value="10000" units="mmol_per_gDW_per_hr" constant="true"/>
      <parameter sboTerm="SBO:0000625" id="R_GLTS_h_upper_bound" value="10000" units="mmol_per_gDW_per_hr" constant="true"/>
      <parameter sboTerm="SBO:0000625" id="R_P5CDH_m_upper_bound" value="10000" units="mmol_per_gDW_per_hr" constant="true"/>
      <parameter sboTerm="SBO:0000625" id="R_GLUDH_h_upper_bound" value="10000" units="mmol_per_gDW_per_hr" constant="true"/>
      <parameter sboTerm="SBO:0000625" id="R_GLNA_c_upper_bound" value="10000" units="mmol_per_gDW_per_hr" constant="true"/>
      <parameter sboTerm="SBO:0000625" id="R_DMGDH_m_lower_bound" value="-10000" units="mmol_per_gDW_per_hr" constant="true"/>
      <parameter sboTerm="SBO:0000625" id="R_DMGDH_m_upper_bound" value="10000" units="mmol_per_gDW_per_hr" constant="true"/>
      <parameter sboTerm="SBO:0000625" id="R_SARDH_m_upper_bound" value="10000" units="mmol_per_gDW_per_hr" constant="true"/>
      <parameter sboTerm="SBO:0000625" id="R_ASADH_c_upper_bound" value="10000" units="mmol_per_gDW_per_hr" constant="true"/>
      <parameter sboTerm="SBO:0000625" id="R_PSAT_c_upper_bound" value="10000" units="mmol_per_gDW_per_hr" constant="true"/>
      <parameter sboTerm="SBO:0000625" id="R_MAT_c_upper_bound" value="10000" units="mmol_per_gDW_per_hr" constant="true"/>
      <parameter sboTerm="SBO:0000625" id="R_3HIBDH_h_lower_bound" value="-10000" units="mmol_per_gDW_per_hr" constant="true"/>
      <parameter sboTerm="SBO:0000625" id="R_3HIBDH_h_upper_bound" value="10000" units="mmol_per_gDW_per_hr" constant="true"/>
      <parameter sboTerm="SBO:0000625" id="R_ORNDC_c_upper_bound" value="10000" units="mmol_per_gDW_per_hr" constant="true"/>
      <parameter sboTerm="SBO:0000625" id="R_SPMS_m_upper_bound" value="10000" units="mmol_per_gDW_per_hr" constant="true"/>
      <parameter sboTerm="SBO:0000625" id="R_SPMS_h_upper_bound" value="10000" units="mmol_per_gDW_per_hr" constant="true"/>
      <parameter sboTerm="SBO:0000625" id="R_ORNC_m_upper_bound" value="10000" units="mmol_per_gDW_per_hr" constant="true"/>
      <parameter sboTerm="SBO:0000625" id="R_SKMK_h_upper_bound" value="10000" units="mmol_per_gDW_per_hr" constant="true"/>
      <parameter sboTerm="SBO:0000625" id="R_IGPS_h_upper_bound" value="10000" units="mmol_per_gDW_per_hr" constant="true"/>
      <parameter sboTerm="SBO:0000625" id="R_IGPS_c_upper_bound" value="10000" units="mmol_per_gDW_per_hr" constant="true"/>
      <parameter sboTerm="SBO:0000625" id="R_CGS_m_upper_bound" value="10000" units="mmol_per_gDW_per_hr" constant="true"/>
      <parameter sboTerm="SBO:0000625" id="R_ASPK_c_upper_bound" value="10000" units="mmol_per_gDW_per_hr" constant="true"/>
      <parameter sboTerm="SBO:0000625" id="R_ASPK_m_upper_bound" value="10000" units="mmol_per_gDW_per_hr" constant="true"/>
      <parameter sboTerm="SBO:0000625" id="R_GDR_h_upper_bound" value="10000" units="mmol_per_gDW_per_hr" constant="true"/>
      <parameter sboTerm="SBO:0000625" id="R_PAPSR_c_upper_bound" value="10000" units="mmol_per_gDW_per_hr" constant="true"/>
      <parameter sboTerm="SBO:0000625" id="R_ACGAMPM_c_lower_bound" value="-10000" units="mmol_per_gDW_per_hr" constant="true"/>
      <parameter sboTerm="SBO:0000625" id="R_ACGAMPM_c_upper_bound" value="10000" units="mmol_per_gDW_per_hr" constant="true"/>
      <parameter sboTerm="SBO:0000625" id="R_DOLK_c_upper_bound" value="10000" units="mmol_per_gDW_per_hr" constant="true"/>
      <parameter sboTerm="SBO:0000625" id="R_GLCNACPT_c_upper_bound" value="10000" units="mmol_per_gDW_per_hr" constant="true"/>
      <parameter sboTerm="SBO:0000625" id="R_DOLDPP_c_upper_bound" value="10000" units="mmol_per_gDW_per_hr" constant="true"/>
      <parameter sboTerm="SBO:0000625" id="R_PHYDS4S_h_upper_bound" value="10000" units="mmol_per_gDW_per_hr" constant="true"/>
      <parameter sboTerm="SBO:0000625" id="R_EAR40_h_upper_bound" value="10000" units="mmol_per_gDW_per_hr" constant="true"/>
      <parameter sboTerm="SBO:0000625" id="R_EAR120_h_upper_bound" value="10000" units="mmol_per_gDW_per_hr" constant="true"/>
      <parameter sboTerm="SBO:0000625" id="R_EAR60_h_upper_bound" value="10000" units="mmol_per_gDW_per_hr" constant="true"/>
      <parameter sboTerm="SBO:0000625" id="R_EAR160_h_upper_bound" value="10000" units="mmol_per_gDW_per_hr" constant="true"/>
      <parameter sboTerm="SBO:0000625" id="R_EAR181_h_upper_bound" value="10000" units="mmol_per_gDW_per_hr" constant="true"/>
      <parameter sboTerm="SBO:0000625" id="R_EAR100_h_upper_bound" value="10000" units="mmol_per_gDW_per_hr" constant="true"/>
      <parameter sboTerm="SBO:0000625" id="R_EAR140_h_upper_bound" value="10000" units="mmol_per_gDW_per_hr" constant="true"/>
      <parameter sboTerm="SBO:0000625" id="R_EAR80_h_upper_bound" value="10000" units="mmol_per_gDW_per_hr" constant="true"/>
      <parameter sboTerm="SBO:0000625" id="R_EAR180_h_upper_bound" value="10000" units="mmol_per_gDW_per_hr" constant="true"/>
      <parameter sboTerm="SBO:0000625" id="R_BUT3ZI_m_upper_bound" value="10000" units="mmol_per_gDW_per_hr" constant="true"/>
      <parameter sboTerm="SBO:0000625" id="R_ECOAI101_3E_m_upper_bound" value="10000" units="mmol_per_gDW_per_hr" constant="true"/>
      <parameter sboTerm="SBO:0000625" id="R_ECOAI101_3Z_m_upper_bound" value="10000" units="mmol_per_gDW_per_hr" constant="true"/>
      <parameter sboTerm="SBO:0000625" id="R_ECOAI102_3E7Z_m_upper_bound" value="10000" units="mmol_per_gDW_per_hr" constant="true"/>
      <parameter sboTerm="SBO:0000625" id="R_ECOAI102_3Z6Z_m_upper_bound" value="10000" units="mmol_per_gDW_per_hr" constant="true"/>
      <parameter sboTerm="SBO:0000625" id="R_ECOAI103_3Z6Z9Z_m_upper_bound" value="10000" units="mmol_per_gDW_per_hr" constant="true"/>
      <parameter sboTerm="SBO:0000625" id="R_ECOAI121_3Z_m_upper_bound" value="10000" units="mmol_per_gDW_per_hr" constant="true"/>
      <parameter sboTerm="SBO:0000625" id="R_ECOAI122_3Z6Z_m_upper_bound" value="10000" units="mmol_per_gDW_per_hr" constant="true"/>
      <parameter sboTerm="SBO:0000625" id="R_ECOAI123_3Z6Z9Z_m_upper_bound" value="10000" units="mmol_per_gDW_per_hr" constant="true"/>
      <parameter sboTerm="SBO:0000625" id="R_ECOAI143_3E7Z10Z_m_upper_bound" value="10000" units="mmol_per_gDW_per_hr" constant="true"/>
      <parameter sboTerm="SBO:0000625" id="R_ECOAI144_3E7Z10Z13Z_m_upper_bound" value="10000" units="mmol_per_gDW_per_hr" constant="true"/>
      <parameter sboTerm="SBO:0000625" id="R_ECOAI163_3E7Z10Z_m_upper_bound" value="10000" units="mmol_per_gDW_per_hr" constant="true"/>
      <parameter sboTerm="SBO:0000625" id="R_ECOAI61_3Z_m_upper_bound" value="10000" units="mmol_per_gDW_per_hr" constant="true"/>
      <parameter sboTerm="SBO:0000625" id="R_ECOAI81_3E_m_upper_bound" value="10000" units="mmol_per_gDW_per_hr" constant="true"/>
      <parameter sboTerm="SBO:0000625" id="R_ECOAI82_3E7Z_m_upper_bound" value="10000" units="mmol_per_gDW_per_hr" constant="true"/>
      <parameter sboTerm="SBO:0000625" id="R_KAT100_x_upper_bound" value="10000" units="mmol_per_gDW_per_hr" constant="true"/>
      <parameter sboTerm="SBO:0000625" id="R_KAT101_3OXO7Z_x_upper_bound" value="10000" units="mmol_per_gDW_per_hr" constant="true"/>
      <parameter sboTerm="SBO:0000625" id="R_KAT120_x_upper_bound" value="10000" units="mmol_per_gDW_per_hr" constant="true"/>
      <parameter sboTerm="SBO:0000625" id="R_KAT121_3OXO6Z_x_upper_bound" value="10000" units="mmol_per_gDW_per_hr" constant="true"/>
      <parameter sboTerm="SBO:0000625" id="R_KAT122_3OXO6Z9Z_x_upper_bound" value="10000" units="mmol_per_gDW_per_hr" constant="true"/>
      <parameter sboTerm="SBO:0000625" id="R_KAT140_x_upper_bound" value="10000" units="mmol_per_gDW_per_hr" constant="true"/>
      <parameter sboTerm="SBO:0000625" id="R_KAT142_3OXO5Z8Z_x_upper_bound" value="10000" units="mmol_per_gDW_per_hr" constant="true"/>
      <parameter sboTerm="SBO:0000625" id="R_KAT143_3OXO5Z8Z11Z_x_upper_bound" value="10000" units="mmol_per_gDW_per_hr" constant="true"/>
      <parameter sboTerm="SBO:0000625" id="R_KAT160_x_upper_bound" value="10000" units="mmol_per_gDW_per_hr" constant="true"/>
      <parameter sboTerm="SBO:0000625" id="R_KAT162_3OXO7Z10Z_x_upper_bound" value="10000" units="mmol_per_gDW_per_hr" constant="true"/>
      <parameter sboTerm="SBO:0000625" id="R_KAT163_3OXO7Z10Z13Z_x_upper_bound" value="10000" units="mmol_per_gDW_per_hr" constant="true"/>
      <parameter sboTerm="SBO:0000625" id="R_KAT180_x_upper_bound" value="10000" units="mmol_per_gDW_per_hr" constant="true"/>
      <parameter sboTerm="SBO:0000625" id="R_KAT183_3OXO6Z9Z12Z_x_upper_bound" value="10000" units="mmol_per_gDW_per_hr" constant="true"/>
      <parameter sboTerm="SBO:0000625" id="R_KAT184_3OXO6Z9Z12Z15Z_x_upper_bound" value="10000" units="mmol_per_gDW_per_hr" constant="true"/>
      <parameter sboTerm="SBO:0000625" id="R_KAT200_x_upper_bound" value="10000" units="mmol_per_gDW_per_hr" constant="true"/>
      <parameter sboTerm="SBO:0000625" id="R_KAT204_3OXO5Z8Z11Z14Z_x_upper_bound" value="10000" units="mmol_per_gDW_per_hr" constant="true"/>
      <parameter sboTerm="SBO:0000625" id="R_KAT205_3OXO5Z8Z11Z14Z17Z_x_upper_bound" value="10000" units="mmol_per_gDW_per_hr" constant="true"/>
      <parameter sboTerm="SBO:0000625" id="R_KAT220_x_upper_bound" value="10000" units="mmol_per_gDW_per_hr" constant="true"/>
      <parameter sboTerm="SBO:0000625" id="R_KAT225_3OXO7Z10Z13Z16Z19Z_x_upper_bound" value="10000" units="mmol_per_gDW_per_hr" constant="true"/>
      <parameter sboTerm="SBO:0000625" id="R_KAT240_x_upper_bound" value="10000" units="mmol_per_gDW_per_hr" constant="true"/>
      <parameter sboTerm="SBO:0000625" id="R_PGPP_PALM_PALM_m_upper_bound" value="10000" units="mmol_per_gDW_per_hr" constant="true"/>
      <parameter sboTerm="SBO:0000625" id="R_CLS_m_upper_bound" value="10000" units="mmol_per_gDW_per_hr" constant="true"/>
      <parameter sboTerm="SBO:0000625" id="R_UDPSQS_h_upper_bound" value="10000" units="mmol_per_gDW_per_hr" constant="true"/>
      <parameter sboTerm="SBO:0000625" id="R_IDIH_c_lower_bound" value="-10000" units="mmol_per_gDW_per_hr" constant="true"/>
      <parameter sboTerm="SBO:0000625" id="R_IDIH_c_upper_bound" value="10000" units="mmol_per_gDW_per_hr" constant="true"/>
      <parameter sboTerm="SBO:0000625" id="R_CAS_c_lower_bound" value="-10000" units="mmol_per_gDW_per_hr" constant="true"/>
      <parameter sboTerm="SBO:0000625" id="R_CAS_c_upper_bound" value="10000" units="mmol_per_gDW_per_hr" constant="true"/>
      <parameter sboTerm="SBO:0000625" id="R_DTOCOC_h_upper_bound" value="10000" units="mmol_per_gDW_per_hr" constant="true"/>
      <parameter sboTerm="SBO:0000625" id="R_GTOCOC_h_upper_bound" value="10000" units="mmol_per_gDW_per_hr" constant="true"/>
      <parameter sboTerm="SBO:0000625" id="R_ACCOAt_m_lower_bound" value="-10000" units="mmol_per_gDW_per_hr" constant="true"/>
      <parameter sboTerm="SBO:0000625" id="R_ACCOAt_m_upper_bound" value="10000" units="mmol_per_gDW_per_hr" constant="true"/>
      <parameter sboTerm="SBO:0000625" id="R_ATPS_h_lower_bound" value="-10000" units="mmol_per_gDW_per_hr" constant="true"/>
      <parameter sboTerm="SBO:0000625" id="R_ATPS_h_upper_bound" value="10000" units="mmol_per_gDW_per_hr" constant="true"/>
      <parameter sboTerm="SBO:0000625" id="R_ATPS_m_lower_bound" value="-10000" units="mmol_per_gDW_per_hr" constant="true"/>
      <parameter sboTerm="SBO:0000625" id="R_ATPS_m_upper_bound" value="10000" units="mmol_per_gDW_per_hr" constant="true"/>
      <parameter sboTerm="SBO:0000625" id="R_THD2_m_upper_bound" value="10000" units="mmol_per_gDW_per_hr" constant="true"/>
      <parameter sboTerm="SBO:0000625" id="R_THD2_c_upper_bound" value="10000" units="mmol_per_gDW_per_hr" constant="true"/>
      <parameter sboTerm="SBO:0000625" id="R_GAPDH_h_lower_bound" value="-10000" units="mmol_per_gDW_per_hr" constant="true"/>
      <parameter sboTerm="SBO:0000625" id="R_GAPDH_h_upper_bound" value="10000" units="mmol_per_gDW_per_hr" constant="true"/>
      <parameter sboTerm="SBO:0000625" id="R_NADHOR_m_upper_bound" value="10000" units="mmol_per_gDW_per_hr" constant="true"/>
      <parameter sboTerm="SBO:0000625" id="R_3OAR40_m_upper_bound" value="10000" units="mmol_per_gDW_per_hr" constant="true"/>
      <parameter sboTerm="SBO:0000625" id="R_3OAR100_m_upper_bound" value="10000" units="mmol_per_gDW_per_hr" constant="true"/>
      <parameter sboTerm="SBO:0000625" id="R_3OAR120_m_upper_bound" value="10000" units="mmol_per_gDW_per_hr" constant="true"/>
      <parameter sboTerm="SBO:0000625" id="R_3OAR160_m_upper_bound" value="10000" units="mmol_per_gDW_per_hr" constant="true"/>
      <parameter sboTerm="SBO:0000625" id="R_3OAR60_m_upper_bound" value="10000" units="mmol_per_gDW_per_hr" constant="true"/>
      <parameter sboTerm="SBO:0000625" id="R_3OAR80_m_upper_bound" value="10000" units="mmol_per_gDW_per_hr" constant="true"/>
      <parameter sboTerm="SBO:0000625" id="R_BACCL_h_lower_bound" value="-10000" units="mmol_per_gDW_per_hr" constant="true"/>
      <parameter sboTerm="SBO:0000625" id="R_BACCL_h_upper_bound" value="10000" units="mmol_per_gDW_per_hr" constant="true"/>
      <parameter sboTerm="SBO:0000625" id="R_BACCL_c_upper_bound" value="10000" units="mmol_per_gDW_per_hr" constant="true"/>
      <parameter sboTerm="SBO:0000625" id="R_G3PAT140_h_upper_bound" value="10000" units="mmol_per_gDW_per_hr" constant="true"/>
      <parameter sboTerm="SBO:0000625" id="R_G3PAT160_h_upper_bound" value="10000" units="mmol_per_gDW_per_hr" constant="true"/>
      <parameter sboTerm="SBO:0000625" id="R_G3PAT1619Z_h_upper_bound" value="10000" units="mmol_per_gDW_per_hr" constant="true"/>
      <parameter sboTerm="SBO:0000625" id="R_G3PAT180_h_upper_bound" value="10000" units="mmol_per_gDW_per_hr" constant="true"/>
      <parameter sboTerm="SBO:0000625" id="R_G3PAT1819Z_h_upper_bound" value="10000" units="mmol_per_gDW_per_hr" constant="true"/>
      <parameter sboTerm="SBO:0000625" id="R_CATCAC_c_upper_bound" value="10000" units="mmol_per_gDW_per_hr" constant="true"/>
      <parameter sboTerm="SBO:0000625" id="R_CYOR_m_upper_bound" value="10000" units="mmol_per_gDW_per_hr" constant="true"/>
      <parameter sboTerm="SBO:0000625" id="R_CYOO_m_upper_bound" value="10000" units="mmol_per_gDW_per_hr" constant="true"/>
      <parameter sboTerm="SBO:0000625" id="R_VIOXANDE_h_upper_bound" value="10000" units="mmol_per_gDW_per_hr" constant="true"/>
      <parameter sboTerm="SBO:0000625" id="R_ANTHXANDE_h_upper_bound" value="10000" units="mmol_per_gDW_per_hr" constant="true"/>
      <parameter sboTerm="SBO:0000625" id="R_DIADINXDE_h_upper_bound" value="10000" units="mmol_per_gDW_per_hr" constant="true"/>
      <parameter sboTerm="SBO:0000625" id="R_CEF_h_upper_bound" value="10000" units="mmol_per_gDW_per_hr" constant="true"/>
      <parameter sboTerm="SBO:0000625" id="R_NDHPQR_h_upper_bound" value="10000" units="mmol_per_gDW_per_hr" constant="true"/>
      <parameter sboTerm="SBO:0000625" id="R_PTOX_h_upper_bound" value="10000" units="mmol_per_gDW_per_hr" constant="true"/>
      <parameter sboTerm="SBO:0000625" id="R_LPEH140_sn1_c_upper_bound" value="10000" units="mmol_per_gDW_per_hr" constant="true"/>
      <parameter sboTerm="SBO:0000625" id="R_NPHS_x_upper_bound" value="10000" units="mmol_per_gDW_per_hr" constant="true"/>
      <parameter sboTerm="SBO:0000625" id="R_GLUSA_m_lower_bound" value="-10000" units="mmol_per_gDW_per_hr" constant="true"/>
      <parameter sboTerm="SBO:0000625" id="R_GLUSA_m_upper_bound" value="10000" units="mmol_per_gDW_per_hr" constant="true"/>
      <parameter sboTerm="SBO:0000625" id="R_GLUSA_c_lower_bound" value="-10000" units="mmol_per_gDW_per_hr" constant="true"/>
      <parameter sboTerm="SBO:0000625" id="R_GLUSA_c_upper_bound" value="10000" units="mmol_per_gDW_per_hr" constant="true"/>
      <parameter sboTerm="SBO:0000625" id="R_PGPP_PALM_PALM_h_upper_bound" value="10000" units="mmol_per_gDW_per_hr" constant="true"/>
      <parameter sboTerm="SBO:0000625" id="R_PGPP_HDE_PALM_h_upper_bound" value="10000" units="mmol_per_gDW_per_hr" constant="true"/>
      <parameter sboTerm="SBO:0000625" id="R_PGPP_OLE_PALM_h_upper_bound" value="10000" units="mmol_per_gDW_per_hr" constant="true"/>
      <parameter sboTerm="SBO:0000625" id="R_PGPP_EPA_PALM_h_upper_bound" value="10000" units="mmol_per_gDW_per_hr" constant="true"/>
      <parameter sboTerm="SBO:0000625" id="R_PEROX_x_upper_bound" value="10000" units="mmol_per_gDW_per_hr" constant="true"/>
      <parameter sboTerm="SBO:0000625" id="R_TMLT_c_upper_bound" value="10000" units="mmol_per_gDW_per_hr" constant="true"/>
      <parameter sboTerm="SBO:0000625" id="R_ACCOAC_m_lower_bound" value="-10000" units="mmol_per_gDW_per_hr" constant="true"/>
      <parameter sboTerm="SBO:0000625" id="R_ACCOAC_m_upper_bound" value="10000" units="mmol_per_gDW_per_hr" constant="true"/>
      <parameter sboTerm="SBO:0000625" id="R_G3PAT160_m_upper_bound" value="10000" units="mmol_per_gDW_per_hr" constant="true"/>
      <parameter sboTerm="SBO:0000625" id="R_I3OXD_m_upper_bound" value="10000" units="mmol_per_gDW_per_hr" constant="true"/>
      <parameter sboTerm="SBO:0000625" id="R_DOLPGT3_c_upper_bound" value="10000" units="mmol_per_gDW_per_hr" constant="true"/>
      <parameter sboTerm="SBO:0000625" id="R_MG1_c_upper_bound" value="10000" units="mmol_per_gDW_per_hr" constant="true"/>
      <parameter sboTerm="SBO:0000625" id="R_BTOCOMT_h_upper_bound" value="10000" units="mmol_per_gDW_per_hr" constant="true"/>
      <parameter sboTerm="SBO:0000625" id="R_HPLHL_m_upper_bound" value="10000" units="mmol_per_gDW_per_hr" constant="true"/>
      <parameter sboTerm="SBO:0000625" id="R_4HBZCOAF_m_upper_bound" value="10000" units="mmol_per_gDW_per_hr" constant="true"/>
      <parameter sboTerm="SBO:0000625" id="R_3NPHBH1_m_upper_bound" value="10000" units="mmol_per_gDW_per_hr" constant="true"/>
      <parameter sboTerm="SBO:0000625" id="R_3NPHBH2_m_upper_bound" value="10000" units="mmol_per_gDW_per_hr" constant="true"/>
      <parameter sboTerm="SBO:0000625" id="R_NPHMBDC_m_upper_bound" value="10000" units="mmol_per_gDW_per_hr" constant="true"/>
      <parameter sboTerm="SBO:0000625" id="R_THII_h_upper_bound" value="10000" units="mmol_per_gDW_per_hr" constant="true"/>
      <parameter sboTerm="SBO:0000625" id="R_PIMACPS_m_upper_bound" value="10000" units="mmol_per_gDW_per_hr" constant="true"/>
      <parameter sboTerm="SBO:0000625" id="R_NNAT_c_upper_bound" value="10000" units="mmol_per_gDW_per_hr" constant="true"/>
      <parameter sboTerm="SBO:0000625" id="R_MPOXR_h_upper_bound" value="10000" units="mmol_per_gDW_per_hr" constant="true"/>
      <parameter sboTerm="SBO:0000625" id="R_NSY_h_lower_bound" value="-10000" units="mmol_per_gDW_per_hr" constant="true"/>
      <parameter sboTerm="SBO:0000625" id="R_NSY_h_upper_bound" value="10000" units="mmol_per_gDW_per_hr" constant="true"/>
      <parameter sboTerm="SBO:0000625" id="R_FXANS_h_upper_bound" value="10000" units="mmol_per_gDW_per_hr" constant="true"/>
      <parameter sboTerm="SBO:0000625" id="R_DIADINX_h_upper_bound" value="10000" units="mmol_per_gDW_per_hr" constant="true"/>
      <parameter sboTerm="SBO:0000625" id="R_PPOR_c_upper_bound" value="10000" units="mmol_per_gDW_per_hr" constant="true"/>
      <parameter sboTerm="SBO:0000625" id="R_BTNCCPP_c_upper_bound" value="10000" units="mmol_per_gDW_per_hr" constant="true"/>
      <parameter sboTerm="SBO:0000625" id="R_ACCPF_c_upper_bound" value="10000" units="mmol_per_gDW_per_hr" constant="true"/>
      <parameter sboTerm="SBO:0000625" id="R_BTND1_c_upper_bound" value="10000" units="mmol_per_gDW_per_hr" constant="true"/>
      <parameter sboTerm="SBO:0000625" id="R_BTNCCPP_h_upper_bound" value="10000" units="mmol_per_gDW_per_hr" constant="true"/>
      <parameter sboTerm="SBO:0000625" id="R_ACCPF_h_upper_bound" value="10000" units="mmol_per_gDW_per_hr" constant="true"/>
      <parameter sboTerm="SBO:0000625" id="R_BTND1_h_upper_bound" value="10000" units="mmol_per_gDW_per_hr" constant="true"/>
      <parameter sboTerm="SBO:0000625" id="R_BTNCCPP_m_upper_bound" value="10000" units="mmol_per_gDW_per_hr" constant="true"/>
      <parameter sboTerm="SBO:0000625" id="R_ACCPF_m_upper_bound" value="10000" units="mmol_per_gDW_per_hr" constant="true"/>
      <parameter sboTerm="SBO:0000625" id="R_BTND1_m_upper_bound" value="10000" units="mmol_per_gDW_per_hr" constant="true"/>
      <parameter sboTerm="SBO:0000625" id="R_AMOB_use_m_upper_bound" value="10000" units="mmol_per_gDW_per_hr" constant="true"/>
      <parameter sboTerm="SBO:0000625" id="R_5DOAN_c_upper_bound" value="10000" units="mmol_per_gDW_per_hr" constant="true"/>
      <parameter sboTerm="SBO:0000625" id="R_5HPUDICDC_c_upper_bound" value="10000" units="mmol_per_gDW_per_hr" constant="true"/>
      <parameter sboTerm="SBO:0000625" id="R_DEDOLR_c_upper_bound" value="10000" units="mmol_per_gDW_per_hr" constant="true"/>
      <parameter sboTerm="SBO:0000625" id="R_MTOBR_c_lower_bound" value="-10000" units="mmol_per_gDW_per_hr" constant="true"/>
      <parameter sboTerm="SBO:0000625" id="R_MTOBR_c_upper_bound" value="10000" units="mmol_per_gDW_per_hr" constant="true"/>
      <parameter sboTerm="SBO:0000625" id="R_MTHBMT_c_upper_bound" value="10000" units="mmol_per_gDW_per_hr" constant="true"/>
      <parameter sboTerm="SBO:0000625" id="R_DMPSS_c_upper_bound" value="10000" units="mmol_per_gDW_per_hr" constant="true"/>
      <parameter sboTerm="SBO:0000625" id="R_HISD_c_upper_bound" value="10000" units="mmol_per_gDW_per_hr" constant="true"/>
      <parameter sboTerm="SBO:0000625" id="R_ADSS_c_upper_bound" value="10000" units="mmol_per_gDW_per_hr" constant="true"/>
      <parameter sboTerm="SBO:0000625" id="R_IDP_h_upper_bound" value="10000" units="mmol_per_gDW_per_hr" constant="true"/>
      <parameter sboTerm="SBO:0000625" id="R_PDH_E2_h_lower_bound" value="-10000" units="mmol_per_gDW_per_hr" constant="true"/>
      <parameter sboTerm="SBO:0000625" id="R_PDH_E2_h_upper_bound" value="10000" units="mmol_per_gDW_per_hr" constant="true"/>
      <parameter sboTerm="SBO:0000625" id="R_HMBDPO_h_upper_bound" value="10000" units="mmol_per_gDW_per_hr" constant="true"/>
      <parameter sboTerm="SBO:0000625" id="R_BCAROXR_h_upper_bound" value="10000" units="mmol_per_gDW_per_hr" constant="true"/>
      <parameter sboTerm="SBO:0000625" id="R_THD1_h_lower_bound" value="-10000" units="mmol_per_gDW_per_hr" constant="true"/>
      <parameter sboTerm="SBO:0000625" id="R_THD1_h_upper_bound" value="10000" units="mmol_per_gDW_per_hr" constant="true"/>
      <parameter sboTerm="SBO:0000625" id="R_TKL2_h_lower_bound" value="-10000" units="mmol_per_gDW_per_hr" constant="true"/>
      <parameter sboTerm="SBO:0000625" id="R_TKL2_h_upper_bound" value="10000" units="mmol_per_gDW_per_hr" constant="true"/>
      <parameter sboTerm="SBO:0000625" id="R_ASNTL_c_upper_bound" value="10000" units="mmol_per_gDW_per_hr" constant="true"/>
      <parameter sboTerm="SBO:0000625" id="R_PRAS_c_upper_bound" value="10000" units="mmol_per_gDW_per_hr" constant="true"/>
      <parameter sboTerm="SBO:0000625" id="R_CBL_m_upper_bound" value="10000" units="mmol_per_gDW_per_hr" constant="true"/>
      <parameter sboTerm="SBO:0000625" id="R_CGL_c_upper_bound" value="10000" units="mmol_per_gDW_per_hr" constant="true"/>
      <parameter sboTerm="SBO:0000625" id="R_DHQDH_h_upper_bound" value="10000" units="mmol_per_gDW_per_hr" constant="true"/>
      <parameter sboTerm="SBO:0000625" id="R_DHSR_h_lower_bound" value="-10000" units="mmol_per_gDW_per_hr" constant="true"/>
      <parameter sboTerm="SBO:0000625" id="R_DHSR_h_upper_bound" value="10000" units="mmol_per_gDW_per_hr" constant="true"/>
      <parameter sboTerm="SBO:0000625" id="R_APSR_h_upper_bound" value="10000" units="mmol_per_gDW_per_hr" constant="true"/>
      <parameter sboTerm="SBO:0000625" id="R_MCOATA_h_lower_bound" value="-10000" units="mmol_per_gDW_per_hr" constant="true"/>
      <parameter sboTerm="SBO:0000625" id="R_MCOATA_h_upper_bound" value="10000" units="mmol_per_gDW_per_hr" constant="true"/>
      <parameter sboTerm="SBO:0000625" id="R_ACOATA_h_upper_bound" value="10000" units="mmol_per_gDW_per_hr" constant="true"/>
      <parameter sboTerm="SBO:0000625" id="R_3OAR40_h_lower_bound" value="-10000" units="mmol_per_gDW_per_hr" constant="true"/>
      <parameter sboTerm="SBO:0000625" id="R_3OAR40_h_upper_bound" value="10000" units="mmol_per_gDW_per_hr" constant="true"/>
      <parameter sboTerm="SBO:0000625" id="R_3OAR100_h_lower_bound" value="-10000" units="mmol_per_gDW_per_hr" constant="true"/>
      <parameter sboTerm="SBO:0000625" id="R_3OAR100_h_upper_bound" value="10000" units="mmol_per_gDW_per_hr" constant="true"/>
      <parameter sboTerm="SBO:0000625" id="R_3OAR120_h_lower_bound" value="-10000" units="mmol_per_gDW_per_hr" constant="true"/>
      <parameter sboTerm="SBO:0000625" id="R_3OAR120_h_upper_bound" value="10000" units="mmol_per_gDW_per_hr" constant="true"/>
      <parameter sboTerm="SBO:0000625" id="R_3OAR140_h_upper_bound" value="10000" units="mmol_per_gDW_per_hr" constant="true"/>
      <parameter sboTerm="SBO:0000625" id="R_3OAR160_h_lower_bound" value="-10000" units="mmol_per_gDW_per_hr" constant="true"/>
      <parameter sboTerm="SBO:0000625" id="R_3OAR160_h_upper_bound" value="10000" units="mmol_per_gDW_per_hr" constant="true"/>
      <parameter sboTerm="SBO:0000625" id="R_3OAR180_h_upper_bound" value="10000" units="mmol_per_gDW_per_hr" constant="true"/>
      <parameter sboTerm="SBO:0000625" id="R_3OAR181_h_upper_bound" value="10000" units="mmol_per_gDW_per_hr" constant="true"/>
      <parameter sboTerm="SBO:0000625" id="R_3OAR60_h_lower_bound" value="-10000" units="mmol_per_gDW_per_hr" constant="true"/>
      <parameter sboTerm="SBO:0000625" id="R_3OAR60_h_upper_bound" value="10000" units="mmol_per_gDW_per_hr" constant="true"/>
      <parameter sboTerm="SBO:0000625" id="R_3OAR80_h_lower_bound" value="-10000" units="mmol_per_gDW_per_hr" constant="true"/>
      <parameter sboTerm="SBO:0000625" id="R_3OAR80_h_upper_bound" value="10000" units="mmol_per_gDW_per_hr" constant="true"/>
      <parameter sboTerm="SBO:0000625" id="R_AACPDAGAT_HDE_PALM_OLE_h_upper_bound" value="10000" units="mmol_per_gDW_per_hr" constant="true"/>
      <parameter sboTerm="SBO:0000625" id="R_AACPDAGAT_HDE_HDE_PALM_h_upper_bound" value="10000" units="mmol_per_gDW_per_hr" constant="true"/>
      <parameter sboTerm="SBO:0000625" id="R_AACPDAGAT_HDE_HDE_HDE_h_upper_bound" value="10000" units="mmol_per_gDW_per_hr" constant="true"/>
      <parameter sboTerm="SBO:0000625" id="R_AACPDAGAT_HDE_HDE_OLE_h_upper_bound" value="10000" units="mmol_per_gDW_per_hr" constant="true"/>
      <parameter sboTerm="SBO:0000625" id="R_AACPDAGAT_OLE_PALM_PALM_h_upper_bound" value="10000" units="mmol_per_gDW_per_hr" constant="true"/>
      <parameter sboTerm="SBO:0000625" id="R_AACPDAGAT_OLE_PALM_HDE_h_upper_bound" value="10000" units="mmol_per_gDW_per_hr" constant="true"/>
      <parameter sboTerm="SBO:0000625" id="R_AACPDAGAT_OLE_HDE_HDE_h_upper_bound" value="10000" units="mmol_per_gDW_per_hr" constant="true"/>
      <parameter sboTerm="SBO:0000625" id="R_AACPDAGAT_OLE_HDE_OLE_h_upper_bound" value="10000" units="mmol_per_gDW_per_hr" constant="true"/>
      <parameter sboTerm="SBO:0000625" id="R_AACPDAGAT_HDE_PALM_PALM_h_upper_bound" value="10000" units="mmol_per_gDW_per_hr" constant="true"/>
      <parameter sboTerm="SBO:0000625" id="R_ACP1619ZD9DS_h_upper_bound" value="10000" units="mmol_per_gDW_per_hr" constant="true"/>
      <parameter sboTerm="SBO:0000625" id="R_ACP1819ZD9DS_h_upper_bound" value="10000" units="mmol_per_gDW_per_hr" constant="true"/>
      <parameter sboTerm="SBO:0000625" id="R_PCW3DS_MYRS_ALNA_sn2_c_upper_bound" value="10000" units="mmol_per_gDW_per_hr" constant="true"/>
      <parameter sboTerm="SBO:0000625" id="R_PCW3DS_PALM_ALNA_sn2_c_upper_bound" value="10000" units="mmol_per_gDW_per_hr" constant="true"/>
      <parameter sboTerm="SBO:0000625" id="R_PCW3DS_HDE_ALNA_sn2_c_upper_bound" value="10000" units="mmol_per_gDW_per_hr" constant="true"/>
      <parameter sboTerm="SBO:0000625" id="R_PCW3DS_STC_ALNA_sn2_c_upper_bound" value="10000" units="mmol_per_gDW_per_hr" constant="true"/>
      <parameter sboTerm="SBO:0000625" id="R_PCW3DS_LNA_ALNA_sn2_c_upper_bound" value="10000" units="mmol_per_gDW_per_hr" constant="true"/>
      <parameter sboTerm="SBO:0000625" id="R_PCW3DS_OLE_ALNA_sn2_c_upper_bound" value="10000" units="mmol_per_gDW_per_hr" constant="true"/>
      <parameter sboTerm="SBO:0000625" id="R_PCW3DS_EPA_ALNA_sn2_c_upper_bound" value="10000" units="mmol_per_gDW_per_hr" constant="true"/>
      <parameter sboTerm="SBO:0000625" id="R_PCW3DS_DHA_ALNA_sn2_c_upper_bound" value="10000" units="mmol_per_gDW_per_hr" constant="true"/>
      <parameter sboTerm="SBO:0000625" id="R_PCW3DS_MYRS_STA_sn2_c_upper_bound" value="10000" units="mmol_per_gDW_per_hr" constant="true"/>
      <parameter sboTerm="SBO:0000625" id="R_PCW3DS_PALM_STA_sn2_c_upper_bound" value="10000" units="mmol_per_gDW_per_hr" constant="true"/>
      <parameter sboTerm="SBO:0000625" id="R_PCW3DS_HDE_STA_sn2_c_upper_bound" value="10000" units="mmol_per_gDW_per_hr" constant="true"/>
      <parameter sboTerm="SBO:0000625" id="R_PCW3DS_STC_STA_sn2_c_upper_bound" value="10000" units="mmol_per_gDW_per_hr" constant="true"/>
      <parameter sboTerm="SBO:0000625" id="R_PCW3DS_LNA_STA_sn2_c_upper_bound" value="10000" units="mmol_per_gDW_per_hr" constant="true"/>
      <parameter sboTerm="SBO:0000625" id="R_PCW3DS_OLE_STA_sn2_c_upper_bound" value="10000" units="mmol_per_gDW_per_hr" constant="true"/>
      <parameter sboTerm="SBO:0000625" id="R_PCW3DS_EPA_STA_sn2_c_upper_bound" value="10000" units="mmol_per_gDW_per_hr" constant="true"/>
      <parameter sboTerm="SBO:0000625" id="R_PCW3DS_DHA_STA_sn2_c_upper_bound" value="10000" units="mmol_per_gDW_per_hr" constant="true"/>
      <parameter sboTerm="SBO:0000625" id="R_PCW3DS_MYRS_ETA_sn2_c_upper_bound" value="10000" units="mmol_per_gDW_per_hr" constant="true"/>
      <parameter sboTerm="SBO:0000625" id="R_PCW3DS_PALM_ETA_sn2_c_upper_bound" value="10000" units="mmol_per_gDW_per_hr" constant="true"/>
      <parameter sboTerm="SBO:0000625" id="R_PCW3DS_HDE_ETA_sn2_c_upper_bound" value="10000" units="mmol_per_gDW_per_hr" constant="true"/>
      <parameter sboTerm="SBO:0000625" id="R_PCW3DS_STC_ETA_sn2_c_upper_bound" value="10000" units="mmol_per_gDW_per_hr" constant="true"/>
      <parameter sboTerm="SBO:0000625" id="R_PCW3DS_LNA_ETA_sn2_c_upper_bound" value="10000" units="mmol_per_gDW_per_hr" constant="true"/>
      <parameter sboTerm="SBO:0000625" id="R_PCW3DS_OLE_ETA_sn2_c_upper_bound" value="10000" units="mmol_per_gDW_per_hr" constant="true"/>
      <parameter sboTerm="SBO:0000625" id="R_PCW3DS_EPA_ETA_sn2_c_upper_bound" value="10000" units="mmol_per_gDW_per_hr" constant="true"/>
      <parameter sboTerm="SBO:0000625" id="R_PCW3DS_DHA_ETA_sn2_c_upper_bound" value="10000" units="mmol_per_gDW_per_hr" constant="true"/>
      <parameter sboTerm="SBO:0000625" id="R_PCW3DS_MYRS_EPA_sn2_c_upper_bound" value="10000" units="mmol_per_gDW_per_hr" constant="true"/>
      <parameter sboTerm="SBO:0000625" id="R_PCW3DS_PALM_EPA_sn2_c_upper_bound" value="10000" units="mmol_per_gDW_per_hr" constant="true"/>
      <parameter sboTerm="SBO:0000625" id="R_PCW3DS_HDE_EPA_sn2_c_upper_bound" value="10000" units="mmol_per_gDW_per_hr" constant="true"/>
      <parameter sboTerm="SBO:0000625" id="R_PCW3DS_STC_EPA_sn2_c_upper_bound" value="10000" units="mmol_per_gDW_per_hr" constant="true"/>
      <parameter sboTerm="SBO:0000625" id="R_PCW3DS_LNA_EPA_sn2_c_upper_bound" value="10000" units="mmol_per_gDW_per_hr" constant="true"/>
      <parameter sboTerm="SBO:0000625" id="R_PCW3DS_OLE_EPA_sn2_c_upper_bound" value="10000" units="mmol_per_gDW_per_hr" constant="true"/>
      <parameter sboTerm="SBO:0000625" id="R_PCW3DS_EPA_EPA_sn2_c_upper_bound" value="10000" units="mmol_per_gDW_per_hr" constant="true"/>
      <parameter sboTerm="SBO:0000625" id="R_PCW3DS_DHA_EPA_sn2_c_upper_bound" value="10000" units="mmol_per_gDW_per_hr" constant="true"/>
      <parameter sboTerm="SBO:0000625" id="R_PETHCT_c_upper_bound" value="10000" units="mmol_per_gDW_per_hr" constant="true"/>
      <parameter sboTerm="SBO:0000625" id="R_G3PDH_h_lower_bound" value="-10000" units="mmol_per_gDW_per_hr" constant="true"/>
      <parameter sboTerm="SBO:0000625" id="R_G3PDH_h_upper_bound" value="10000" units="mmol_per_gDW_per_hr" constant="true"/>
      <parameter sboTerm="SBO:0000625" id="R_PGD3TDS_HDE_HDE3T_h_upper_bound" value="10000" units="mmol_per_gDW_per_hr" constant="true"/>
      <parameter sboTerm="SBO:0000625" id="R_PGD3TDS_PALM_HDE3T_h_upper_bound" value="10000" units="mmol_per_gDW_per_hr" constant="true"/>
      <parameter sboTerm="SBO:0000625" id="R_PGD3TDS_EPA_HDE3T_h_upper_bound" value="10000" units="mmol_per_gDW_per_hr" constant="true"/>
      <parameter sboTerm="SBO:0000625" id="R_MGDGH_MYRS_PALM_h_upper_bound" value="10000" units="mmol_per_gDW_per_hr" constant="true"/>
      <parameter sboTerm="SBO:0000625" id="R_MGDGH_MYRS_HDE_h_upper_bound" value="10000" units="mmol_per_gDW_per_hr" constant="true"/>
      <parameter sboTerm="SBO:0000625" id="R_MGDGH_HDE_PALM_h_upper_bound" value="10000" units="mmol_per_gDW_per_hr" constant="true"/>
      <parameter sboTerm="SBO:0000625" id="R_MGDGH_HDE_HDE_h_upper_bound" value="10000" units="mmol_per_gDW_per_hr" constant="true"/>
      <parameter sboTerm="SBO:0000625" id="R_MGDGH_OLE_PALM_h_upper_bound" value="10000" units="mmol_per_gDW_per_hr" constant="true"/>
      <parameter sboTerm="SBO:0000625" id="R_MGDGH_OLE_HDE_h_upper_bound" value="10000" units="mmol_per_gDW_per_hr" constant="true"/>
      <parameter sboTerm="SBO:0000625" id="R_MGDGH_EPA_PALM_h_upper_bound" value="10000" units="mmol_per_gDW_per_hr" constant="true"/>
      <parameter sboTerm="SBO:0000625" id="R_MGDGH_EPA_HDE_h_upper_bound" value="10000" units="mmol_per_gDW_per_hr" constant="true"/>
      <parameter sboTerm="SBO:0000625" id="R_MGDGH_MYRS_HDDE_h_upper_bound" value="10000" units="mmol_per_gDW_per_hr" constant="true"/>
      <parameter sboTerm="SBO:0000625" id="R_MGDGH_HDE_HDDE_h_upper_bound" value="10000" units="mmol_per_gDW_per_hr" constant="true"/>
      <parameter sboTerm="SBO:0000625" id="R_MGDGH_OLE_HDDE_h_upper_bound" value="10000" units="mmol_per_gDW_per_hr" constant="true"/>
      <parameter sboTerm="SBO:0000625" id="R_MGDGH_EPA_HDDE_h_upper_bound" value="10000" units="mmol_per_gDW_per_hr" constant="true"/>
      <parameter sboTerm="SBO:0000625" id="R_MGDGH_MYRS_HDTE_h_upper_bound" value="10000" units="mmol_per_gDW_per_hr" constant="true"/>
      <parameter sboTerm="SBO:0000625" id="R_MGDGH_HDE_HDTE_h_upper_bound" value="10000" units="mmol_per_gDW_per_hr" constant="true"/>
      <parameter sboTerm="SBO:0000625" id="R_MGDGH_OLE_HDTE_h_upper_bound" value="10000" units="mmol_per_gDW_per_hr" constant="true"/>
      <parameter sboTerm="SBO:0000625" id="R_MGDGH_EPA_HDTE_h_upper_bound" value="10000" units="mmol_per_gDW_per_hr" constant="true"/>
      <parameter sboTerm="SBO:0000625" id="R_MGDGH_EPA_HDTTE_h_upper_bound" value="10000" units="mmol_per_gDW_per_hr" constant="true"/>
      <parameter sboTerm="SBO:0000625" id="R_MGDGH_STC_HDE_h_upper_bound" value="10000" units="mmol_per_gDW_per_hr" constant="true"/>
      <parameter sboTerm="SBO:0000625" id="R_MGDGH_STC_HDTE_h_upper_bound" value="10000" units="mmol_per_gDW_per_hr" constant="true"/>
      <parameter sboTerm="SBO:0000625" id="R_MGDGH_HDE_OLE_h_upper_bound" value="10000" units="mmol_per_gDW_per_hr" constant="true"/>
      <parameter sboTerm="SBO:0000625" id="R_MGDGH_HDDE_HDTE_h_upper_bound" value="10000" units="mmol_per_gDW_per_hr" constant="true"/>
      <parameter sboTerm="SBO:0000625" id="R_DGDGH_HDE_PALM_h_upper_bound" value="10000" units="mmol_per_gDW_per_hr" constant="true"/>
      <parameter sboTerm="SBO:0000625" id="R_DGDGH_HDE_HDE_h_upper_bound" value="10000" units="mmol_per_gDW_per_hr" constant="true"/>
      <parameter sboTerm="SBO:0000625" id="R_DGDGH_OLE_HDE_h_upper_bound" value="10000" units="mmol_per_gDW_per_hr" constant="true"/>
      <parameter sboTerm="SBO:0000625" id="R_DGDGH_EPA_PALM_h_upper_bound" value="10000" units="mmol_per_gDW_per_hr" constant="true"/>
      <parameter sboTerm="SBO:0000625" id="R_DGDGH_EPA_HDE_h_upper_bound" value="10000" units="mmol_per_gDW_per_hr" constant="true"/>
      <parameter sboTerm="SBO:0000625" id="R_DGDGH_OLE_HDDE_h_upper_bound" value="10000" units="mmol_per_gDW_per_hr" constant="true"/>
      <parameter sboTerm="SBO:0000625" id="R_DGDGH_EPA_HDDE_h_upper_bound" value="10000" units="mmol_per_gDW_per_hr" constant="true"/>
      <parameter sboTerm="SBO:0000625" id="R_DGDGH_OLE_HDTE_h_upper_bound" value="10000" units="mmol_per_gDW_per_hr" constant="true"/>
      <parameter sboTerm="SBO:0000625" id="R_DGDGH_EPA_HDTE_h_upper_bound" value="10000" units="mmol_per_gDW_per_hr" constant="true"/>
      <parameter sboTerm="SBO:0000625" id="R_DGDGH_MYRS_HDE_h_upper_bound" value="10000" units="mmol_per_gDW_per_hr" constant="true"/>
      <parameter sboTerm="SBO:0000625" id="R_GGGT_HDE_PALM_1_h_upper_bound" value="10000" units="mmol_per_gDW_per_hr" constant="true"/>
      <parameter sboTerm="SBO:0000625" id="R_GGGT_HDE_PALM_2_h_upper_bound" value="10000" units="mmol_per_gDW_per_hr" constant="true"/>
      <parameter sboTerm="SBO:0000625" id="R_GGGT_HDE_PALM_3_h_upper_bound" value="10000" units="mmol_per_gDW_per_hr" constant="true"/>
      <parameter sboTerm="SBO:0000625" id="R_GGGT_HDE_PALM_4_h_upper_bound" value="10000" units="mmol_per_gDW_per_hr" constant="true"/>
      <parameter sboTerm="SBO:0000625" id="R_GGGT_HDE_PALM_5_h_upper_bound" value="10000" units="mmol_per_gDW_per_hr" constant="true"/>
      <parameter sboTerm="SBO:0000625" id="R_GGGT_HDE_PALM_6_h_upper_bound" value="10000" units="mmol_per_gDW_per_hr" constant="true"/>
      <parameter sboTerm="SBO:0000625" id="R_GGGT_HDE_PALM_7_h_upper_bound" value="10000" units="mmol_per_gDW_per_hr" constant="true"/>
      <parameter sboTerm="SBO:0000625" id="R_GGGT_HDE_PALM_8_h_upper_bound" value="10000" units="mmol_per_gDW_per_hr" constant="true"/>
      <parameter sboTerm="SBO:0000625" id="R_GGGT_HDE_PALM_9_h_upper_bound" value="10000" units="mmol_per_gDW_per_hr" constant="true"/>
      <parameter sboTerm="SBO:0000625" id="R_GGGT_HDE_PALM_10_h_upper_bound" value="10000" units="mmol_per_gDW_per_hr" constant="true"/>
      <parameter sboTerm="SBO:0000625" id="R_GGGT_HDE_PALM_11_h_upper_bound" value="10000" units="mmol_per_gDW_per_hr" constant="true"/>
      <parameter sboTerm="SBO:0000625" id="R_GGGT_HDE_PALM_12_h_upper_bound" value="10000" units="mmol_per_gDW_per_hr" constant="true"/>
      <parameter sboTerm="SBO:0000625" id="R_GGGT_HDE_PALM_13_h_upper_bound" value="10000" units="mmol_per_gDW_per_hr" constant="true"/>
      <parameter sboTerm="SBO:0000625" id="R_GGGT_HDE_PALM_14_h_upper_bound" value="10000" units="mmol_per_gDW_per_hr" constant="true"/>
      <parameter sboTerm="SBO:0000625" id="R_GGGT_HDE_PALM_15_h_upper_bound" value="10000" units="mmol_per_gDW_per_hr" constant="true"/>
      <parameter sboTerm="SBO:0000625" id="R_GGGT_HDE_PALM_16_h_upper_bound" value="10000" units="mmol_per_gDW_per_hr" constant="true"/>
      <parameter sboTerm="SBO:0000625" id="R_GGGT_HDE_PALM_17_h_upper_bound" value="10000" units="mmol_per_gDW_per_hr" constant="true"/>
      <parameter sboTerm="SBO:0000625" id="R_GGGT_HDE_HDE_1_h_upper_bound" value="10000" units="mmol_per_gDW_per_hr" constant="true"/>
      <parameter sboTerm="SBO:0000625" id="R_GGGT_HDE_HDE_2_h_upper_bound" value="10000" units="mmol_per_gDW_per_hr" constant="true"/>
      <parameter sboTerm="SBO:0000625" id="R_GGGT_HDE_HDE_3_h_upper_bound" value="10000" units="mmol_per_gDW_per_hr" constant="true"/>
      <parameter sboTerm="SBO:0000625" id="R_GGGT_HDE_HDE_4_h_upper_bound" value="10000" units="mmol_per_gDW_per_hr" constant="true"/>
      <parameter sboTerm="SBO:0000625" id="R_GGGT_HDE_HDE_5_h_upper_bound" value="10000" units="mmol_per_gDW_per_hr" constant="true"/>
      <parameter sboTerm="SBO:0000625" id="R_GGGT_HDE_HDE_6_h_upper_bound" value="10000" units="mmol_per_gDW_per_hr" constant="true"/>
      <parameter sboTerm="SBO:0000625" id="R_GGGT_HDE_HDE_7_h_upper_bound" value="10000" units="mmol_per_gDW_per_hr" constant="true"/>
      <parameter sboTerm="SBO:0000625" id="R_GGGT_HDE_HDE_8_h_upper_bound" value="10000" units="mmol_per_gDW_per_hr" constant="true"/>
      <parameter sboTerm="SBO:0000625" id="R_GGGT_HDE_HDE_9_h_upper_bound" value="10000" units="mmol_per_gDW_per_hr" constant="true"/>
      <parameter sboTerm="SBO:0000625" id="R_GGGT_HDE_HDE_10_h_upper_bound" value="10000" units="mmol_per_gDW_per_hr" constant="true"/>
      <parameter sboTerm="SBO:0000625" id="R_GGGT_HDE_HDE_11_h_upper_bound" value="10000" units="mmol_per_gDW_per_hr" constant="true"/>
      <parameter sboTerm="SBO:0000625" id="R_GGGT_HDE_HDE_12_h_upper_bound" value="10000" units="mmol_per_gDW_per_hr" constant="true"/>
      <parameter sboTerm="SBO:0000625" id="R_GGGT_HDE_HDE_13_h_upper_bound" value="10000" units="mmol_per_gDW_per_hr" constant="true"/>
      <parameter sboTerm="SBO:0000625" id="R_GGGT_HDE_HDE_14_h_upper_bound" value="10000" units="mmol_per_gDW_per_hr" constant="true"/>
      <parameter sboTerm="SBO:0000625" id="R_GGGT_HDE_HDE_15_h_upper_bound" value="10000" units="mmol_per_gDW_per_hr" constant="true"/>
      <parameter sboTerm="SBO:0000625" id="R_GGGT_HDE_HDE_16_h_upper_bound" value="10000" units="mmol_per_gDW_per_hr" constant="true"/>
      <parameter sboTerm="SBO:0000625" id="R_GGGT_HDE_HDE_17_h_upper_bound" value="10000" units="mmol_per_gDW_per_hr" constant="true"/>
      <parameter sboTerm="SBO:0000625" id="R_GGGT_OLE_HDE_1_h_upper_bound" value="10000" units="mmol_per_gDW_per_hr" constant="true"/>
      <parameter sboTerm="SBO:0000625" id="R_GGGT_OLE_HDE_2_h_upper_bound" value="10000" units="mmol_per_gDW_per_hr" constant="true"/>
      <parameter sboTerm="SBO:0000625" id="R_GGGT_OLE_HDE_3_h_upper_bound" value="10000" units="mmol_per_gDW_per_hr" constant="true"/>
      <parameter sboTerm="SBO:0000625" id="R_GGGT_OLE_HDE_4_h_upper_bound" value="10000" units="mmol_per_gDW_per_hr" constant="true"/>
      <parameter sboTerm="SBO:0000625" id="R_GGGT_OLE_HDE_5_h_upper_bound" value="10000" units="mmol_per_gDW_per_hr" constant="true"/>
      <parameter sboTerm="SBO:0000625" id="R_GGGT_OLE_HDE_6_h_upper_bound" value="10000" units="mmol_per_gDW_per_hr" constant="true"/>
      <parameter sboTerm="SBO:0000625" id="R_GGGT_OLE_HDE_7_h_upper_bound" value="10000" units="mmol_per_gDW_per_hr" constant="true"/>
      <parameter sboTerm="SBO:0000625" id="R_GGGT_OLE_HDE_8_h_upper_bound" value="10000" units="mmol_per_gDW_per_hr" constant="true"/>
      <parameter sboTerm="SBO:0000625" id="R_GGGT_OLE_HDE_9_h_upper_bound" value="10000" units="mmol_per_gDW_per_hr" constant="true"/>
      <parameter sboTerm="SBO:0000625" id="R_GGGT_OLE_HDE_10_h_upper_bound" value="10000" units="mmol_per_gDW_per_hr" constant="true"/>
      <parameter sboTerm="SBO:0000625" id="R_GGGT_OLE_HDE_11_h_upper_bound" value="10000" units="mmol_per_gDW_per_hr" constant="true"/>
      <parameter sboTerm="SBO:0000625" id="R_GGGT_OLE_HDE_12_h_upper_bound" value="10000" units="mmol_per_gDW_per_hr" constant="true"/>
      <parameter sboTerm="SBO:0000625" id="R_GGGT_OLE_HDE_13_h_upper_bound" value="10000" units="mmol_per_gDW_per_hr" constant="true"/>
      <parameter sboTerm="SBO:0000625" id="R_GGGT_OLE_HDE_14_h_upper_bound" value="10000" units="mmol_per_gDW_per_hr" constant="true"/>
      <parameter sboTerm="SBO:0000625" id="R_GGGT_OLE_HDE_15_h_upper_bound" value="10000" units="mmol_per_gDW_per_hr" constant="true"/>
      <parameter sboTerm="SBO:0000625" id="R_GGGT_OLE_HDE_16_h_upper_bound" value="10000" units="mmol_per_gDW_per_hr" constant="true"/>
      <parameter sboTerm="SBO:0000625" id="R_GGGT_OLE_HDE_17_h_upper_bound" value="10000" units="mmol_per_gDW_per_hr" constant="true"/>
      <parameter sboTerm="SBO:0000625" id="R_GGGT_EPA_PALM_1_h_upper_bound" value="10000" units="mmol_per_gDW_per_hr" constant="true"/>
      <parameter sboTerm="SBO:0000625" id="R_GGGT_EPA_PALM_2_h_upper_bound" value="10000" units="mmol_per_gDW_per_hr" constant="true"/>
      <parameter sboTerm="SBO:0000625" id="R_GGGT_EPA_PALM_3_h_upper_bound" value="10000" units="mmol_per_gDW_per_hr" constant="true"/>
      <parameter sboTerm="SBO:0000625" id="R_GGGT_EPA_PALM_4_h_upper_bound" value="10000" units="mmol_per_gDW_per_hr" constant="true"/>
      <parameter sboTerm="SBO:0000625" id="R_GGGT_EPA_PALM_5_h_upper_bound" value="10000" units="mmol_per_gDW_per_hr" constant="true"/>
      <parameter sboTerm="SBO:0000625" id="R_GGGT_EPA_PALM_6_h_upper_bound" value="10000" units="mmol_per_gDW_per_hr" constant="true"/>
      <parameter sboTerm="SBO:0000625" id="R_GGGT_EPA_PALM_7_h_upper_bound" value="10000" units="mmol_per_gDW_per_hr" constant="true"/>
      <parameter sboTerm="SBO:0000625" id="R_GGGT_EPA_PALM_8_h_upper_bound" value="10000" units="mmol_per_gDW_per_hr" constant="true"/>
      <parameter sboTerm="SBO:0000625" id="R_GGGT_EPA_PALM_9_h_upper_bound" value="10000" units="mmol_per_gDW_per_hr" constant="true"/>
      <parameter sboTerm="SBO:0000625" id="R_GGGT_EPA_PALM_10_h_upper_bound" value="10000" units="mmol_per_gDW_per_hr" constant="true"/>
      <parameter sboTerm="SBO:0000625" id="R_GGGT_EPA_PALM_11_h_upper_bound" value="10000" units="mmol_per_gDW_per_hr" constant="true"/>
      <parameter sboTerm="SBO:0000625" id="R_GGGT_EPA_PALM_12_h_upper_bound" value="10000" units="mmol_per_gDW_per_hr" constant="true"/>
      <parameter sboTerm="SBO:0000625" id="R_GGGT_EPA_PALM_13_h_upper_bound" value="10000" units="mmol_per_gDW_per_hr" constant="true"/>
      <parameter sboTerm="SBO:0000625" id="R_GGGT_EPA_PALM_14_h_upper_bound" value="10000" units="mmol_per_gDW_per_hr" constant="true"/>
      <parameter sboTerm="SBO:0000625" id="R_GGGT_EPA_PALM_15_h_upper_bound" value="10000" units="mmol_per_gDW_per_hr" constant="true"/>
      <parameter sboTerm="SBO:0000625" id="R_GGGT_EPA_PALM_16_h_upper_bound" value="10000" units="mmol_per_gDW_per_hr" constant="true"/>
      <parameter sboTerm="SBO:0000625" id="R_GGGT_EPA_PALM_17_h_upper_bound" value="10000" units="mmol_per_gDW_per_hr" constant="true"/>
      <parameter sboTerm="SBO:0000625" id="R_GGGT_EPA_HDE_1_h_upper_bound" value="10000" units="mmol_per_gDW_per_hr" constant="true"/>
      <parameter sboTerm="SBO:0000625" id="R_GGGT_EPA_HDE_2_h_upper_bound" value="10000" units="mmol_per_gDW_per_hr" constant="true"/>
      <parameter sboTerm="SBO:0000625" id="R_GGGT_EPA_HDE_3_h_upper_bound" value="10000" units="mmol_per_gDW_per_hr" constant="true"/>
      <parameter sboTerm="SBO:0000625" id="R_GGGT_EPA_HDE_4_h_upper_bound" value="10000" units="mmol_per_gDW_per_hr" constant="true"/>
      <parameter sboTerm="SBO:0000625" id="R_GGGT_EPA_HDE_5_h_upper_bound" value="10000" units="mmol_per_gDW_per_hr" constant="true"/>
      <parameter sboTerm="SBO:0000625" id="R_GGGT_EPA_HDE_6_h_upper_bound" value="10000" units="mmol_per_gDW_per_hr" constant="true"/>
      <parameter sboTerm="SBO:0000625" id="R_GGGT_EPA_HDE_7_h_upper_bound" value="10000" units="mmol_per_gDW_per_hr" constant="true"/>
      <parameter sboTerm="SBO:0000625" id="R_GGGT_EPA_HDE_8_h_upper_bound" value="10000" units="mmol_per_gDW_per_hr" constant="true"/>
      <parameter sboTerm="SBO:0000625" id="R_GGGT_EPA_HDE_9_h_upper_bound" value="10000" units="mmol_per_gDW_per_hr" constant="true"/>
      <parameter sboTerm="SBO:0000625" id="R_GGGT_EPA_HDE_10_h_upper_bound" value="10000" units="mmol_per_gDW_per_hr" constant="true"/>
      <parameter sboTerm="SBO:0000625" id="R_GGGT_EPA_HDE_11_h_upper_bound" value="10000" units="mmol_per_gDW_per_hr" constant="true"/>
      <parameter sboTerm="SBO:0000625" id="R_GGGT_EPA_HDE_12_h_upper_bound" value="10000" units="mmol_per_gDW_per_hr" constant="true"/>
      <parameter sboTerm="SBO:0000625" id="R_GGGT_EPA_HDE_13_h_upper_bound" value="10000" units="mmol_per_gDW_per_hr" constant="true"/>
      <parameter sboTerm="SBO:0000625" id="R_GGGT_EPA_HDE_14_h_upper_bound" value="10000" units="mmol_per_gDW_per_hr" constant="true"/>
      <parameter sboTerm="SBO:0000625" id="R_GGGT_EPA_HDE_15_h_upper_bound" value="10000" units="mmol_per_gDW_per_hr" constant="true"/>
      <parameter sboTerm="SBO:0000625" id="R_GGGT_EPA_HDE_16_h_upper_bound" value="10000" units="mmol_per_gDW_per_hr" constant="true"/>
      <parameter sboTerm="SBO:0000625" id="R_GGGT_EPA_HDE_17_h_upper_bound" value="10000" units="mmol_per_gDW_per_hr" constant="true"/>
      <parameter sboTerm="SBO:0000625" id="R_GGGT_OLE_HDDE_1_h_upper_bound" value="10000" units="mmol_per_gDW_per_hr" constant="true"/>
      <parameter sboTerm="SBO:0000625" id="R_GGGT_OLE_HDDE_2_h_upper_bound" value="10000" units="mmol_per_gDW_per_hr" constant="true"/>
      <parameter sboTerm="SBO:0000625" id="R_GGGT_OLE_HDDE_3_h_upper_bound" value="10000" units="mmol_per_gDW_per_hr" constant="true"/>
      <parameter sboTerm="SBO:0000625" id="R_GGGT_OLE_HDDE_4_h_upper_bound" value="10000" units="mmol_per_gDW_per_hr" constant="true"/>
      <parameter sboTerm="SBO:0000625" id="R_GGGT_OLE_HDDE_5_h_upper_bound" value="10000" units="mmol_per_gDW_per_hr" constant="true"/>
      <parameter sboTerm="SBO:0000625" id="R_GGGT_OLE_HDDE_6_h_upper_bound" value="10000" units="mmol_per_gDW_per_hr" constant="true"/>
      <parameter sboTerm="SBO:0000625" id="R_GGGT_OLE_HDDE_7_h_upper_bound" value="10000" units="mmol_per_gDW_per_hr" constant="true"/>
      <parameter sboTerm="SBO:0000625" id="R_GGGT_OLE_HDDE_8_h_upper_bound" value="10000" units="mmol_per_gDW_per_hr" constant="true"/>
      <parameter sboTerm="SBO:0000625" id="R_GGGT_OLE_HDDE_9_h_upper_bound" value="10000" units="mmol_per_gDW_per_hr" constant="true"/>
      <parameter sboTerm="SBO:0000625" id="R_GGGT_OLE_HDDE_10_h_upper_bound" value="10000" units="mmol_per_gDW_per_hr" constant="true"/>
      <parameter sboTerm="SBO:0000625" id="R_GGGT_OLE_HDDE_11_h_upper_bound" value="10000" units="mmol_per_gDW_per_hr" constant="true"/>
      <parameter sboTerm="SBO:0000625" id="R_GGGT_OLE_HDDE_12_h_upper_bound" value="10000" units="mmol_per_gDW_per_hr" constant="true"/>
      <parameter sboTerm="SBO:0000625" id="R_GGGT_OLE_HDDE_13_h_upper_bound" value="10000" units="mmol_per_gDW_per_hr" constant="true"/>
      <parameter sboTerm="SBO:0000625" id="R_GGGT_OLE_HDDE_14_h_upper_bound" value="10000" units="mmol_per_gDW_per_hr" constant="true"/>
      <parameter sboTerm="SBO:0000625" id="R_GGGT_OLE_HDDE_15_h_upper_bound" value="10000" units="mmol_per_gDW_per_hr" constant="true"/>
      <parameter sboTerm="SBO:0000625" id="R_GGGT_OLE_HDDE_16_h_upper_bound" value="10000" units="mmol_per_gDW_per_hr" constant="true"/>
      <parameter sboTerm="SBO:0000625" id="R_GGGT_OLE_HDDE_17_h_upper_bound" value="10000" units="mmol_per_gDW_per_hr" constant="true"/>
      <parameter sboTerm="SBO:0000625" id="R_GGGT_EPA_HDDE_1_h_upper_bound" value="10000" units="mmol_per_gDW_per_hr" constant="true"/>
      <parameter sboTerm="SBO:0000625" id="R_GGGT_EPA_HDDE_2_h_upper_bound" value="10000" units="mmol_per_gDW_per_hr" constant="true"/>
      <parameter sboTerm="SBO:0000625" id="R_GGGT_EPA_HDDE_3_h_upper_bound" value="10000" units="mmol_per_gDW_per_hr" constant="true"/>
      <parameter sboTerm="SBO:0000625" id="R_GGGT_EPA_HDDE_4_h_upper_bound" value="10000" units="mmol_per_gDW_per_hr" constant="true"/>
      <parameter sboTerm="SBO:0000625" id="R_GGGT_EPA_HDDE_5_h_upper_bound" value="10000" units="mmol_per_gDW_per_hr" constant="true"/>
      <parameter sboTerm="SBO:0000625" id="R_GGGT_EPA_HDDE_6_h_upper_bound" value="10000" units="mmol_per_gDW_per_hr" constant="true"/>
      <parameter sboTerm="SBO:0000625" id="R_GGGT_EPA_HDDE_7_h_upper_bound" value="10000" units="mmol_per_gDW_per_hr" constant="true"/>
      <parameter sboTerm="SBO:0000625" id="R_GGGT_EPA_HDDE_8_h_upper_bound" value="10000" units="mmol_per_gDW_per_hr" constant="true"/>
      <parameter sboTerm="SBO:0000625" id="R_GGGT_EPA_HDDE_9_h_upper_bound" value="10000" units="mmol_per_gDW_per_hr" constant="true"/>
      <parameter sboTerm="SBO:0000625" id="R_GGGT_EPA_HDDE_10_h_upper_bound" value="10000" units="mmol_per_gDW_per_hr" constant="true"/>
      <parameter sboTerm="SBO:0000625" id="R_GGGT_EPA_HDDE_11_h_upper_bound" value="10000" units="mmol_per_gDW_per_hr" constant="true"/>
      <parameter sboTerm="SBO:0000625" id="R_GGGT_EPA_HDDE_12_h_upper_bound" value="10000" units="mmol_per_gDW_per_hr" constant="true"/>
      <parameter sboTerm="SBO:0000625" id="R_GGGT_EPA_HDDE_13_h_upper_bound" value="10000" units="mmol_per_gDW_per_hr" constant="true"/>
      <parameter sboTerm="SBO:0000625" id="R_GGGT_EPA_HDDE_14_h_upper_bound" value="10000" units="mmol_per_gDW_per_hr" constant="true"/>
      <parameter sboTerm="SBO:0000625" id="R_GGGT_EPA_HDDE_15_h_upper_bound" value="10000" units="mmol_per_gDW_per_hr" constant="true"/>
      <parameter sboTerm="SBO:0000625" id="R_GGGT_EPA_HDDE_16_h_upper_bound" value="10000" units="mmol_per_gDW_per_hr" constant="true"/>
      <parameter sboTerm="SBO:0000625" id="R_GGGT_EPA_HDDE_17_h_upper_bound" value="10000" units="mmol_per_gDW_per_hr" constant="true"/>
      <parameter sboTerm="SBO:0000625" id="R_GGGT_OLE_HDTE_1_h_upper_bound" value="10000" units="mmol_per_gDW_per_hr" constant="true"/>
      <parameter sboTerm="SBO:0000625" id="R_GGGT_OLE_HDTE_2_h_upper_bound" value="10000" units="mmol_per_gDW_per_hr" constant="true"/>
      <parameter sboTerm="SBO:0000625" id="R_GGGT_OLE_HDTE_3_h_upper_bound" value="10000" units="mmol_per_gDW_per_hr" constant="true"/>
      <parameter sboTerm="SBO:0000625" id="R_GGGT_OLE_HDTE_4_h_upper_bound" value="10000" units="mmol_per_gDW_per_hr" constant="true"/>
      <parameter sboTerm="SBO:0000625" id="R_GGGT_OLE_HDTE_5_h_upper_bound" value="10000" units="mmol_per_gDW_per_hr" constant="true"/>
      <parameter sboTerm="SBO:0000625" id="R_GGGT_OLE_HDTE_6_h_upper_bound" value="10000" units="mmol_per_gDW_per_hr" constant="true"/>
      <parameter sboTerm="SBO:0000625" id="R_GGGT_OLE_HDTE_7_h_upper_bound" value="10000" units="mmol_per_gDW_per_hr" constant="true"/>
      <parameter sboTerm="SBO:0000625" id="R_GGGT_OLE_HDTE_8_h_upper_bound" value="10000" units="mmol_per_gDW_per_hr" constant="true"/>
      <parameter sboTerm="SBO:0000625" id="R_GGGT_OLE_HDTE_9_h_upper_bound" value="10000" units="mmol_per_gDW_per_hr" constant="true"/>
      <parameter sboTerm="SBO:0000625" id="R_GGGT_OLE_HDTE_10_h_upper_bound" value="10000" units="mmol_per_gDW_per_hr" constant="true"/>
      <parameter sboTerm="SBO:0000625" id="R_GGGT_OLE_HDTE_11_h_upper_bound" value="10000" units="mmol_per_gDW_per_hr" constant="true"/>
      <parameter sboTerm="SBO:0000625" id="R_GGGT_OLE_HDTE_12_h_upper_bound" value="10000" units="mmol_per_gDW_per_hr" constant="true"/>
      <parameter sboTerm="SBO:0000625" id="R_GGGT_OLE_HDTE_13_h_upper_bound" value="10000" units="mmol_per_gDW_per_hr" constant="true"/>
      <parameter sboTerm="SBO:0000625" id="R_GGGT_OLE_HDTE_14_h_upper_bound" value="10000" units="mmol_per_gDW_per_hr" constant="true"/>
      <parameter sboTerm="SBO:0000625" id="R_GGGT_OLE_HDTE_15_h_upper_bound" value="10000" units="mmol_per_gDW_per_hr" constant="true"/>
      <parameter sboTerm="SBO:0000625" id="R_GGGT_OLE_HDTE_16_h_upper_bound" value="10000" units="mmol_per_gDW_per_hr" constant="true"/>
      <parameter sboTerm="SBO:0000625" id="R_GGGT_OLE_HDTE_17_h_upper_bound" value="10000" units="mmol_per_gDW_per_hr" constant="true"/>
      <parameter sboTerm="SBO:0000625" id="R_GGGT_EPA_HDTE_1_h_upper_bound" value="10000" units="mmol_per_gDW_per_hr" constant="true"/>
      <parameter sboTerm="SBO:0000625" id="R_GGGT_EPA_HDTE_2_h_upper_bound" value="10000" units="mmol_per_gDW_per_hr" constant="true"/>
      <parameter sboTerm="SBO:0000625" id="R_GGGT_EPA_HDTE_3_h_upper_bound" value="10000" units="mmol_per_gDW_per_hr" constant="true"/>
      <parameter sboTerm="SBO:0000625" id="R_GGGT_EPA_HDTE_4_h_upper_bound" value="10000" units="mmol_per_gDW_per_hr" constant="true"/>
      <parameter sboTerm="SBO:0000625" id="R_GGGT_EPA_HDTE_5_h_upper_bound" value="10000" units="mmol_per_gDW_per_hr" constant="true"/>
      <parameter sboTerm="SBO:0000625" id="R_GGGT_EPA_HDTE_6_h_upper_bound" value="10000" units="mmol_per_gDW_per_hr" constant="true"/>
      <parameter sboTerm="SBO:0000625" id="R_GGGT_EPA_HDTE_7_h_upper_bound" value="10000" units="mmol_per_gDW_per_hr" constant="true"/>
      <parameter sboTerm="SBO:0000625" id="R_GGGT_EPA_HDTE_8_h_upper_bound" value="10000" units="mmol_per_gDW_per_hr" constant="true"/>
      <parameter sboTerm="SBO:0000625" id="R_GGGT_EPA_HDTE_9_h_upper_bound" value="10000" units="mmol_per_gDW_per_hr" constant="true"/>
      <parameter sboTerm="SBO:0000625" id="R_GGGT_EPA_HDTE_10_h_upper_bound" value="10000" units="mmol_per_gDW_per_hr" constant="true"/>
      <parameter sboTerm="SBO:0000625" id="R_GGGT_EPA_HDTE_11_h_upper_bound" value="10000" units="mmol_per_gDW_per_hr" constant="true"/>
      <parameter sboTerm="SBO:0000625" id="R_GGGT_EPA_HDTE_12_h_upper_bound" value="10000" units="mmol_per_gDW_per_hr" constant="true"/>
      <parameter sboTerm="SBO:0000625" id="R_GGGT_EPA_HDTE_13_h_upper_bound" value="10000" units="mmol_per_gDW_per_hr" constant="true"/>
      <parameter sboTerm="SBO:0000625" id="R_GGGT_EPA_HDTE_14_h_upper_bound" value="10000" units="mmol_per_gDW_per_hr" constant="true"/>
      <parameter sboTerm="SBO:0000625" id="R_GGGT_EPA_HDTE_15_h_upper_bound" value="10000" units="mmol_per_gDW_per_hr" constant="true"/>
      <parameter sboTerm="SBO:0000625" id="R_GGGT_EPA_HDTE_16_h_upper_bound" value="10000" units="mmol_per_gDW_per_hr" constant="true"/>
      <parameter sboTerm="SBO:0000625" id="R_GGGT_EPA_HDTE_17_h_upper_bound" value="10000" units="mmol_per_gDW_per_hr" constant="true"/>
      <parameter sboTerm="SBO:0000625" id="R_GGGT_EPA_EPA_1_c_upper_bound" value="10000" units="mmol_per_gDW_per_hr" constant="true"/>
      <parameter sboTerm="SBO:0000625" id="R_GGGT_EPA_EPA_2_c_upper_bound" value="10000" units="mmol_per_gDW_per_hr" constant="true"/>
      <parameter sboTerm="SBO:0000625" id="R_GGGT_EPA_EPA_3_c_upper_bound" value="10000" units="mmol_per_gDW_per_hr" constant="true"/>
      <parameter sboTerm="SBO:0000625" id="R_GGGT_EPA_EPA_4_c_upper_bound" value="10000" units="mmol_per_gDW_per_hr" constant="true"/>
      <parameter sboTerm="SBO:0000625" id="R_GGGT_EPA_EPA_5_c_upper_bound" value="10000" units="mmol_per_gDW_per_hr" constant="true"/>
      <parameter sboTerm="SBO:0000625" id="R_GGGT_MYRS_PALM_1_c_upper_bound" value="10000" units="mmol_per_gDW_per_hr" constant="true"/>
      <parameter sboTerm="SBO:0000625" id="R_GGGT_MYRS_PALM_2_c_upper_bound" value="10000" units="mmol_per_gDW_per_hr" constant="true"/>
      <parameter sboTerm="SBO:0000625" id="R_GGGT_MYRS_PALM_3_c_upper_bound" value="10000" units="mmol_per_gDW_per_hr" constant="true"/>
      <parameter sboTerm="SBO:0000625" id="R_GGGT_MYRS_PALM_4_c_upper_bound" value="10000" units="mmol_per_gDW_per_hr" constant="true"/>
      <parameter sboTerm="SBO:0000625" id="R_GGGT_MYRS_PALM_5_c_upper_bound" value="10000" units="mmol_per_gDW_per_hr" constant="true"/>
      <parameter sboTerm="SBO:0000625" id="R_GGGT_PALM_PALM_1_c_upper_bound" value="10000" units="mmol_per_gDW_per_hr" constant="true"/>
      <parameter sboTerm="SBO:0000625" id="R_GGGT_PALM_PALM_2_c_upper_bound" value="10000" units="mmol_per_gDW_per_hr" constant="true"/>
      <parameter sboTerm="SBO:0000625" id="R_GGGT_PALM_PALM_3_c_upper_bound" value="10000" units="mmol_per_gDW_per_hr" constant="true"/>
      <parameter sboTerm="SBO:0000625" id="R_GGGT_PALM_PALM_4_c_upper_bound" value="10000" units="mmol_per_gDW_per_hr" constant="true"/>
      <parameter sboTerm="SBO:0000625" id="R_GGGT_PALM_PALM_5_c_upper_bound" value="10000" units="mmol_per_gDW_per_hr" constant="true"/>
      <parameter sboTerm="SBO:0000625" id="R_GGGT_OLE_HDE_1_c_upper_bound" value="10000" units="mmol_per_gDW_per_hr" constant="true"/>
      <parameter sboTerm="SBO:0000625" id="R_GGGT_OLE_HDE_2_c_upper_bound" value="10000" units="mmol_per_gDW_per_hr" constant="true"/>
      <parameter sboTerm="SBO:0000625" id="R_GGGT_OLE_HDE_3_c_upper_bound" value="10000" units="mmol_per_gDW_per_hr" constant="true"/>
      <parameter sboTerm="SBO:0000625" id="R_GGGT_OLE_HDE_4_c_upper_bound" value="10000" units="mmol_per_gDW_per_hr" constant="true"/>
      <parameter sboTerm="SBO:0000625" id="R_GGGT_OLE_HDE_5_c_upper_bound" value="10000" units="mmol_per_gDW_per_hr" constant="true"/>
      <parameter sboTerm="SBO:0000625" id="R_GGGT_EPA_HDE_1_c_upper_bound" value="10000" units="mmol_per_gDW_per_hr" constant="true"/>
      <parameter sboTerm="SBO:0000625" id="R_GGGT_EPA_HDE_2_c_upper_bound" value="10000" units="mmol_per_gDW_per_hr" constant="true"/>
      <parameter sboTerm="SBO:0000625" id="R_GGGT_EPA_HDE_3_c_upper_bound" value="10000" units="mmol_per_gDW_per_hr" constant="true"/>
      <parameter sboTerm="SBO:0000625" id="R_GGGT_EPA_HDE_4_c_upper_bound" value="10000" units="mmol_per_gDW_per_hr" constant="true"/>
      <parameter sboTerm="SBO:0000625" id="R_GGGT_EPA_HDE_5_c_upper_bound" value="10000" units="mmol_per_gDW_per_hr" constant="true"/>
      <parameter sboTerm="SBO:0000625" id="R_DGDGS_HDE_PALM_h_upper_bound" value="10000" units="mmol_per_gDW_per_hr" constant="true"/>
      <parameter sboTerm="SBO:0000625" id="R_DGDGS_HDE_HDE_h_upper_bound" value="10000" units="mmol_per_gDW_per_hr" constant="true"/>
      <parameter sboTerm="SBO:0000625" id="R_DGDGS_OLE_HDE_h_upper_bound" value="10000" units="mmol_per_gDW_per_hr" constant="true"/>
      <parameter sboTerm="SBO:0000625" id="R_DGDGS_EPA_PALM_h_upper_bound" value="10000" units="mmol_per_gDW_per_hr" constant="true"/>
      <parameter sboTerm="SBO:0000625" id="R_DGDGS_EPA_HDE_h_upper_bound" value="10000" units="mmol_per_gDW_per_hr" constant="true"/>
      <parameter sboTerm="SBO:0000625" id="R_DGDGS_OLE_HDDE_h_upper_bound" value="10000" units="mmol_per_gDW_per_hr" constant="true"/>
      <parameter sboTerm="SBO:0000625" id="R_DGDGS_EPA_HDDE_h_upper_bound" value="10000" units="mmol_per_gDW_per_hr" constant="true"/>
      <parameter sboTerm="SBO:0000625" id="R_DGDGS_OLE_HDTE_h_upper_bound" value="10000" units="mmol_per_gDW_per_hr" constant="true"/>
      <parameter sboTerm="SBO:0000625" id="R_DGDGS_EPA_HDTE_h_upper_bound" value="10000" units="mmol_per_gDW_per_hr" constant="true"/>
      <parameter sboTerm="SBO:0000625" id="R_PPNCL_m_upper_bound" value="10000" units="mmol_per_gDW_per_hr" constant="true"/>
      <parameter sboTerm="SBO:0000625" id="R_PANTS_m_upper_bound" value="10000" units="mmol_per_gDW_per_hr" constant="true"/>
      <parameter sboTerm="SBO:0000625" id="R_PNTK_m_upper_bound" value="10000" units="mmol_per_gDW_per_hr" constant="true"/>
      <parameter sboTerm="SBO:0000625" id="R_PPDCDC_m_upper_bound" value="10000" units="mmol_per_gDW_per_hr" constant="true"/>
      <parameter sboTerm="SBO:0000625" id="R_DHPNTR_m_upper_bound" value="10000" units="mmol_per_gDW_per_hr" constant="true"/>
      <parameter sboTerm="SBO:0000625" id="R_PTPAT_m_upper_bound" value="10000" units="mmol_per_gDW_per_hr" constant="true"/>
      <parameter sboTerm="SBO:0000625" id="R_ACCAT_m_upper_bound" value="10000" units="mmol_per_gDW_per_hr" constant="true"/>
      <parameter sboTerm="SBO:0000625" id="R_2MBCOAH_m_lower_bound" value="-10000" units="mmol_per_gDW_per_hr" constant="true"/>
      <parameter sboTerm="SBO:0000625" id="R_2MBCOAH_m_upper_bound" value="10000" units="mmol_per_gDW_per_hr" constant="true"/>
      <parameter sboTerm="SBO:0000625" id="R_2MPCOAH_m_lower_bound" value="-10000" units="mmol_per_gDW_per_hr" constant="true"/>
      <parameter sboTerm="SBO:0000625" id="R_2MPCOAH_m_upper_bound" value="10000" units="mmol_per_gDW_per_hr" constant="true"/>
      <parameter sboTerm="SBO:0000625" id="R_MGCH_m_lower_bound" value="-10000" units="mmol_per_gDW_per_hr" constant="true"/>
      <parameter sboTerm="SBO:0000625" id="R_MGCH_m_upper_bound" value="10000" units="mmol_per_gDW_per_hr" constant="true"/>
      <parameter sboTerm="SBO:0000625" id="R_MEVK_c_upper_bound" value="10000" units="mmol_per_gDW_per_hr" constant="true"/>
      <parameter sboTerm="SBO:0000625" id="R_MCCC_m_upper_bound" value="10000" units="mmol_per_gDW_per_hr" constant="true"/>
      <parameter sboTerm="SBO:0000625" id="R_PPCOAC_m_upper_bound" value="10000" units="mmol_per_gDW_per_hr" constant="true"/>
      <parameter sboTerm="SBO:0000625" id="R_BTNPL_m_upper_bound" value="10000" units="mmol_per_gDW_per_hr" constant="true"/>
      <parameter sboTerm="SBO:0000625" id="R_BACCL_m_upper_bound" value="10000" units="mmol_per_gDW_per_hr" constant="true"/>
      <parameter sboTerm="SBO:0000625" id="R_HMGL_m_upper_bound" value="10000" units="mmol_per_gDW_per_hr" constant="true"/>
      <parameter sboTerm="SBO:0000625" id="R_EAR100_m_upper_bound" value="10000" units="mmol_per_gDW_per_hr" constant="true"/>
      <parameter sboTerm="SBO:0000625" id="R_EAR120_m_upper_bound" value="10000" units="mmol_per_gDW_per_hr" constant="true"/>
      <parameter sboTerm="SBO:0000625" id="R_EAR140_m_upper_bound" value="10000" units="mmol_per_gDW_per_hr" constant="true"/>
      <parameter sboTerm="SBO:0000625" id="R_EAR160_m_upper_bound" value="10000" units="mmol_per_gDW_per_hr" constant="true"/>
      <parameter sboTerm="SBO:0000625" id="R_EAR40_m_upper_bound" value="10000" units="mmol_per_gDW_per_hr" constant="true"/>
      <parameter sboTerm="SBO:0000625" id="R_EAR60_m_upper_bound" value="10000" units="mmol_per_gDW_per_hr" constant="true"/>
      <parameter sboTerm="SBO:0000625" id="R_EAR80_m_upper_bound" value="10000" units="mmol_per_gDW_per_hr" constant="true"/>
      <parameter sboTerm="SBO:0000625" id="R_AOXS_m_upper_bound" value="10000" units="mmol_per_gDW_per_hr" constant="true"/>
      <parameter sboTerm="SBO:0000625" id="R_GLXt_m_lower_bound" value="-10000" units="mmol_per_gDW_per_hr" constant="true"/>
      <parameter sboTerm="SBO:0000625" id="R_GLXt_m_upper_bound" value="10000" units="mmol_per_gDW_per_hr" constant="true"/>
      <parameter sboTerm="SBO:0000625" id="R_3HIBCOAHL_m_upper_bound" value="10000" units="mmol_per_gDW_per_hr" constant="true"/>
      <parameter sboTerm="SBO:0000625" id="R_L2AADP6SAt_c_lower_bound" value="-10000" units="mmol_per_gDW_per_hr" constant="true"/>
      <parameter sboTerm="SBO:0000625" id="R_L2AADP6SAt_c_upper_bound" value="10000" units="mmol_per_gDW_per_hr" constant="true"/>
      <parameter sboTerm="SBO:0000625" id="R_CYSDS_h_upper_bound" value="10000" units="mmol_per_gDW_per_hr" constant="true"/>
      <parameter sboTerm="SBO:0000625" id="R_TMTP_h_upper_bound" value="10000" units="mmol_per_gDW_per_hr" constant="true"/>
      <parameter sboTerm="SBO:0000625" id="R_TMPPK_c_upper_bound" value="10000" units="mmol_per_gDW_per_hr" constant="true"/>
      <parameter sboTerm="SBO:0000625" id="R_NADK_m_upper_bound" value="10000" units="mmol_per_gDW_per_hr" constant="true"/>
      <parameter sboTerm="SBO:0000625" id="R_MDH_c_lower_bound" value="-10000" units="mmol_per_gDW_per_hr" constant="true"/>
      <parameter sboTerm="SBO:0000625" id="R_MDH_c_upper_bound" value="10000" units="mmol_per_gDW_per_hr" constant="true"/>
      <parameter sboTerm="SBO:0000625" id="R_G3PDH_m_upper_bound" value="10000" units="mmol_per_gDW_per_hr" constant="true"/>
      <parameter sboTerm="SBO:0000625" id="R_COUCOAF_m_upper_bound" value="10000" units="mmol_per_gDW_per_hr" constant="true"/>
      <parameter sboTerm="SBO:0000625" id="R_HPPOXR_m_upper_bound" value="10000" units="mmol_per_gDW_per_hr" constant="true"/>
      <parameter sboTerm="SBO:0000625" id="R_DNADDP_c_upper_bound" value="10000" units="mmol_per_gDW_per_hr" constant="true"/>
      <parameter sboTerm="SBO:0000625" id="R_QULNS_h_upper_bound" value="10000" units="mmol_per_gDW_per_hr" constant="true"/>
      <parameter sboTerm="SBO:0000625" id="R_BETALDH_c_upper_bound" value="10000" units="mmol_per_gDW_per_hr" constant="true"/>
      <parameter sboTerm="SBO:0000625" id="R_BETALDt_c_lower_bound" value="-10000" units="mmol_per_gDW_per_hr" constant="true"/>
      <parameter sboTerm="SBO:0000625" id="R_BETALDt_c_upper_bound" value="10000" units="mmol_per_gDW_per_hr" constant="true"/>
      <parameter sboTerm="SBO:0000625" id="R_LPCAT_MYRS_ETA_sn2_c_upper_bound" value="10000" units="mmol_per_gDW_per_hr" constant="true"/>
      <parameter sboTerm="SBO:0000625" id="R_LPCAT_PALM_ETA_sn2_c_upper_bound" value="10000" units="mmol_per_gDW_per_hr" constant="true"/>
      <parameter sboTerm="SBO:0000625" id="R_LPCAT_HDE_ETA_sn2_c_upper_bound" value="10000" units="mmol_per_gDW_per_hr" constant="true"/>
      <parameter sboTerm="SBO:0000625" id="R_LPCAT_STC_ETA_sn2_c_upper_bound" value="10000" units="mmol_per_gDW_per_hr" constant="true"/>
      <parameter sboTerm="SBO:0000625" id="R_LPCAT_LNA_ETA_sn2_c_upper_bound" value="10000" units="mmol_per_gDW_per_hr" constant="true"/>
      <parameter sboTerm="SBO:0000625" id="R_LPCAT_OLE_ETA_sn2_c_upper_bound" value="10000" units="mmol_per_gDW_per_hr" constant="true"/>
      <parameter sboTerm="SBO:0000625" id="R_LPCAT_EPA_ETA_sn2_c_upper_bound" value="10000" units="mmol_per_gDW_per_hr" constant="true"/>
      <parameter sboTerm="SBO:0000625" id="R_LPCAT_DHA_ETA_sn2_c_upper_bound" value="10000" units="mmol_per_gDW_per_hr" constant="true"/>
      <parameter sboTerm="SBO:0000625" id="R_PPA_x_upper_bound" value="10000" units="mmol_per_gDW_per_hr" constant="true"/>
      <parameter sboTerm="SBO:0000625" id="R_CATCOC_x_upper_bound" value="10000" units="mmol_per_gDW_per_hr" constant="true"/>
      <parameter sboTerm="SBO:0000625" id="R_GTPCII_h_upper_bound" value="10000" units="mmol_per_gDW_per_hr" constant="true"/>
      <parameter sboTerm="SBO:0000625" id="R_DB4PS_h_upper_bound" value="10000" units="mmol_per_gDW_per_hr" constant="true"/>
      <parameter sboTerm="SBO:0000625" id="R_APRAUR_h_upper_bound" value="10000" units="mmol_per_gDW_per_hr" constant="true"/>
      <parameter sboTerm="SBO:0000625" id="R_PMDPHT_h_upper_bound" value="10000" units="mmol_per_gDW_per_hr" constant="true"/>
      <parameter sboTerm="SBO:0000625" id="R_DHPPDA_h_upper_bound" value="10000" units="mmol_per_gDW_per_hr" constant="true"/>
      <parameter sboTerm="SBO:0000625" id="R_ME1_m_upper_bound" value="10000" units="mmol_per_gDW_per_hr" constant="true"/>
      <parameter sboTerm="SBO:0000625" id="R_SQLE_c_upper_bound" value="10000" units="mmol_per_gDW_per_hr" constant="true"/>
      <parameter sboTerm="SBO:0000625" id="R_ARGt_m_lower_bound" value="-10000" units="mmol_per_gDW_per_hr" constant="true"/>
      <parameter sboTerm="SBO:0000625" id="R_ARGt_m_upper_bound" value="10000" units="mmol_per_gDW_per_hr" constant="true"/>
      <parameter sboTerm="SBO:0000625" id="R_APSK_h_upper_bound" value="10000" units="mmol_per_gDW_per_hr" constant="true"/>
      <parameter sboTerm="SBO:0000625" id="R_SUAT_h_upper_bound" value="10000" units="mmol_per_gDW_per_hr" constant="true"/>
      <parameter sboTerm="SBO:0000625" id="R_SBP_h_upper_bound" value="10000" units="mmol_per_gDW_per_hr" constant="true"/>
      <parameter sboTerm="SBO:0000625" id="R_SAT_h_upper_bound" value="10000" units="mmol_per_gDW_per_hr" constant="true"/>
      <parameter sboTerm="SBO:0000625" id="R_SO3R_h_upper_bound" value="10000" units="mmol_per_gDW_per_hr" constant="true"/>
      <parameter sboTerm="SBO:0000625" id="R_BHMT_c_upper_bound" value="10000" units="mmol_per_gDW_per_hr" constant="true"/>
      <parameter sboTerm="SBO:0000625" id="R_CBS_c_upper_bound" value="10000" units="mmol_per_gDW_per_hr" constant="true"/>
      <parameter sboTerm="SBO:0000625" id="R_CERD8DS_c_lower_bound" value="-10000" units="mmol_per_gDW_per_hr" constant="true"/>
      <parameter sboTerm="SBO:0000625" id="R_CERD8DS_c_upper_bound" value="10000" units="mmol_per_gDW_per_hr" constant="true"/>
      <parameter sboTerm="SBO:0000625" id="R_CERDA18_c_upper_bound" value="10000" units="mmol_per_gDW_per_hr" constant="true"/>
      <parameter sboTerm="SBO:0000625" id="R_CRMDA18_c_upper_bound" value="10000" units="mmol_per_gDW_per_hr" constant="true"/>
      <parameter sboTerm="SBO:0000625" id="R_PCD5DS_DHA_EPA_sn2_c_upper_bound" value="10000" units="mmol_per_gDW_per_hr" constant="true"/>
      <parameter sboTerm="SBO:0000625" id="R_PCD5DS_EPA_EPA_sn2_c_upper_bound" value="10000" units="mmol_per_gDW_per_hr" constant="true"/>
      <parameter sboTerm="SBO:0000625" id="R_PCD5DS_HDE_EPA_sn2_c_upper_bound" value="10000" units="mmol_per_gDW_per_hr" constant="true"/>
      <parameter sboTerm="SBO:0000625" id="R_PCD5DS_LNA_EPA_sn2_c_upper_bound" value="10000" units="mmol_per_gDW_per_hr" constant="true"/>
      <parameter sboTerm="SBO:0000625" id="R_PCD5DS_MYRS_EPA_sn2_c_upper_bound" value="10000" units="mmol_per_gDW_per_hr" constant="true"/>
      <parameter sboTerm="SBO:0000625" id="R_PCD5DS_OLE_EPA_sn2_c_upper_bound" value="10000" units="mmol_per_gDW_per_hr" constant="true"/>
      <parameter sboTerm="SBO:0000625" id="R_PCD5DS_PALM_EPA_sn2_c_upper_bound" value="10000" units="mmol_per_gDW_per_hr" constant="true"/>
      <parameter sboTerm="SBO:0000625" id="R_PCD5DS_STC_EPA_sn2_c_upper_bound" value="10000" units="mmol_per_gDW_per_hr" constant="true"/>
      <parameter sboTerm="SBO:0000625" id="R_DMPH_c_upper_bound" value="10000" units="mmol_per_gDW_per_hr" constant="true"/>
      <parameter sboTerm="SBO:0000625" id="R_GMP5N_c_upper_bound" value="10000" units="mmol_per_gDW_per_hr" constant="true"/>
      <parameter sboTerm="SBO:0000625" id="R_I5NT_c_upper_bound" value="10000" units="mmol_per_gDW_per_hr" constant="true"/>
      <parameter sboTerm="SBO:0000625" id="R_X5NT_c_upper_bound" value="10000" units="mmol_per_gDW_per_hr" constant="true"/>
      <parameter sboTerm="SBO:0000625" id="R_AMP5N_c_upper_bound" value="10000" units="mmol_per_gDW_per_hr" constant="true"/>
      <parameter sboTerm="SBO:0000625" id="R_DAMPH_c_upper_bound" value="10000" units="mmol_per_gDW_per_hr" constant="true"/>
      <parameter sboTerm="SBO:0000625" id="R_UMPP_c_upper_bound" value="10000" units="mmol_per_gDW_per_hr" constant="true"/>
      <parameter sboTerm="SBO:0000625" id="R_CMP_c_upper_bound" value="10000" units="mmol_per_gDW_per_hr" constant="true"/>
      <parameter sboTerm="SBO:0000625" id="R_NTD1_c_upper_bound" value="10000" units="mmol_per_gDW_per_hr" constant="true"/>
      <parameter sboTerm="SBO:0000625" id="R_TPH_c_upper_bound" value="10000" units="mmol_per_gDW_per_hr" constant="true"/>
      <parameter sboTerm="SBO:0000625" id="R_HPRT_c_upper_bound" value="10000" units="mmol_per_gDW_per_hr" constant="true"/>
      <parameter sboTerm="SBO:0000625" id="R_MI3PP_h_upper_bound" value="10000" units="mmol_per_gDW_per_hr" constant="true"/>
      <parameter sboTerm="SBO:0000625" id="R_MI3PP_m_upper_bound" value="10000" units="mmol_per_gDW_per_hr" constant="true"/>
      <parameter sboTerm="SBO:0000625" id="R_PYDXOR_c_lower_bound" value="-10000" units="mmol_per_gDW_per_hr" constant="true"/>
      <parameter sboTerm="SBO:0000625" id="R_PYDXOR_c_upper_bound" value="10000" units="mmol_per_gDW_per_hr" constant="true"/>
      <parameter sboTerm="SBO:0000625" id="R_PDYXPT_c_lower_bound" value="-10000" units="mmol_per_gDW_per_hr" constant="true"/>
      <parameter sboTerm="SBO:0000625" id="R_PDYXPT_c_upper_bound" value="10000" units="mmol_per_gDW_per_hr" constant="true"/>
      <parameter sboTerm="SBO:0000625" id="R_PYDXPP_c_upper_bound" value="10000" units="mmol_per_gDW_per_hr" constant="true"/>
      <parameter sboTerm="SBO:0000625" id="R_PDXPP_c_upper_bound" value="10000" units="mmol_per_gDW_per_hr" constant="true"/>
      <parameter sboTerm="SBO:0000625" id="R_PYAMPP_c_upper_bound" value="10000" units="mmol_per_gDW_per_hr" constant="true"/>
      <parameter sboTerm="SBO:0000625" id="R_PYDAMt_h_lower_bound" value="-10000" units="mmol_per_gDW_per_hr" constant="true"/>
      <parameter sboTerm="SBO:0000625" id="R_PYDAMt_h_upper_bound" value="10000" units="mmol_per_gDW_per_hr" constant="true"/>
      <parameter sboTerm="SBO:0000625" id="R_PYAM5Pt_c_lower_bound" value="-10000" units="mmol_per_gDW_per_hr" constant="true"/>
      <parameter sboTerm="SBO:0000625" id="R_PYAM5Pt_c_upper_bound" value="10000" units="mmol_per_gDW_per_hr" constant="true"/>
      <parameter sboTerm="SBO:0000625" id="R_PYDXt_h_lower_bound" value="-10000" units="mmol_per_gDW_per_hr" constant="true"/>
      <parameter sboTerm="SBO:0000625" id="R_PYDXt_h_upper_bound" value="10000" units="mmol_per_gDW_per_hr" constant="true"/>
      <parameter sboTerm="SBO:0000625" id="R_PYDX5Pt_c_lower_bound" value="-10000" units="mmol_per_gDW_per_hr" constant="true"/>
      <parameter sboTerm="SBO:0000625" id="R_PYDX5Pt_c_upper_bound" value="10000" units="mmol_per_gDW_per_hr" constant="true"/>
      <parameter sboTerm="SBO:0000625" id="R_PYDXNt_h_lower_bound" value="-10000" units="mmol_per_gDW_per_hr" constant="true"/>
      <parameter sboTerm="SBO:0000625" id="R_PYDXNt_h_upper_bound" value="10000" units="mmol_per_gDW_per_hr" constant="true"/>
      <parameter sboTerm="SBO:0000625" id="R_PDX5Pt_c_lower_bound" value="-10000" units="mmol_per_gDW_per_hr" constant="true"/>
      <parameter sboTerm="SBO:0000625" id="R_PDX5Pt_c_upper_bound" value="10000" units="mmol_per_gDW_per_hr" constant="true"/>
      <parameter sboTerm="SBO:0000625" id="R_ADCL_m_upper_bound" value="10000" units="mmol_per_gDW_per_hr" constant="true"/>
      <parameter sboTerm="SBO:0000625" id="R_HMDHPS_c_upper_bound" value="10000" units="mmol_per_gDW_per_hr" constant="true"/>
      <parameter sboTerm="SBO:0000625" id="R_PTPS_c_upper_bound" value="10000" units="mmol_per_gDW_per_hr" constant="true"/>
      <parameter sboTerm="SBO:0000625" id="R_6HMHPTt_m_lower_bound" value="-10000" units="mmol_per_gDW_per_hr" constant="true"/>
      <parameter sboTerm="SBO:0000625" id="R_6HMHPTt_m_upper_bound" value="10000" units="mmol_per_gDW_per_hr" constant="true"/>
      <parameter sboTerm="SBO:0000625" id="R_DHPTt_c_lower_bound" value="-10000" units="mmol_per_gDW_per_hr" constant="true"/>
      <parameter sboTerm="SBO:0000625" id="R_DHPTt_c_upper_bound" value="10000" units="mmol_per_gDW_per_hr" constant="true"/>
      <parameter sboTerm="SBO:0000625" id="R_MTHFC_c_lower_bound" value="-10000" units="mmol_per_gDW_per_hr" constant="true"/>
      <parameter sboTerm="SBO:0000625" id="R_MTHFC_c_upper_bound" value="10000" units="mmol_per_gDW_per_hr" constant="true"/>
      <parameter sboTerm="SBO:0000625" id="R_CHORt_m_lower_bound" value="-10000" units="mmol_per_gDW_per_hr" constant="true"/>
      <parameter sboTerm="SBO:0000625" id="R_CHORt_m_upper_bound" value="10000" units="mmol_per_gDW_per_hr" constant="true"/>
      <parameter sboTerm="SBO:0000625" id="R_FMNACP_c_upper_bound" value="10000" units="mmol_per_gDW_per_hr" constant="true"/>
      <parameter sboTerm="SBO:0000625" id="R_PRODH_m_upper_bound" value="10000" units="mmol_per_gDW_per_hr" constant="true"/>
      <parameter sboTerm="SBO:0000625" id="R_AGAS_m_upper_bound" value="10000" units="mmol_per_gDW_per_hr" constant="true"/>
      <parameter sboTerm="SBO:0000625" id="R_HPT_h_upper_bound" value="10000" units="mmol_per_gDW_per_hr" constant="true"/>
      <parameter sboTerm="SBO:0000625" id="R_PLA2PE_MYRS_STA_c_upper_bound" value="10000" units="mmol_per_gDW_per_hr" constant="true"/>
      <parameter sboTerm="SBO:0000625" id="R_PLA2PE_PALM_STA_c_upper_bound" value="10000" units="mmol_per_gDW_per_hr" constant="true"/>
      <parameter sboTerm="SBO:0000625" id="R_PLA2PE_HDE_STA_c_upper_bound" value="10000" units="mmol_per_gDW_per_hr" constant="true"/>
      <parameter sboTerm="SBO:0000625" id="R_PLA2PE_STC_STA_c_upper_bound" value="10000" units="mmol_per_gDW_per_hr" constant="true"/>
      <parameter sboTerm="SBO:0000625" id="R_PLA2PE_LNA_STA_c_upper_bound" value="10000" units="mmol_per_gDW_per_hr" constant="true"/>
      <parameter sboTerm="SBO:0000625" id="R_PLA2PE_OLE_STA_c_upper_bound" value="10000" units="mmol_per_gDW_per_hr" constant="true"/>
      <parameter sboTerm="SBO:0000625" id="R_PLA2PE_EPA_STA_c_upper_bound" value="10000" units="mmol_per_gDW_per_hr" constant="true"/>
      <parameter sboTerm="SBO:0000625" id="R_PLA2PE_DHA_STA_c_upper_bound" value="10000" units="mmol_per_gDW_per_hr" constant="true"/>
      <parameter sboTerm="SBO:0000625" id="R_PLDPC_MYRS_STA_c_upper_bound" value="10000" units="mmol_per_gDW_per_hr" constant="true"/>
      <parameter sboTerm="SBO:0000625" id="R_PLDPC_PALM_STA_c_upper_bound" value="10000" units="mmol_per_gDW_per_hr" constant="true"/>
      <parameter sboTerm="SBO:0000625" id="R_PLDPC_HDE_STA_c_upper_bound" value="10000" units="mmol_per_gDW_per_hr" constant="true"/>
      <parameter sboTerm="SBO:0000625" id="R_PLDPC_STC_STA_c_upper_bound" value="10000" units="mmol_per_gDW_per_hr" constant="true"/>
      <parameter sboTerm="SBO:0000625" id="R_PLDPC_LNA_STA_c_upper_bound" value="10000" units="mmol_per_gDW_per_hr" constant="true"/>
      <parameter sboTerm="SBO:0000625" id="R_PLDPC_OLE_STA_c_upper_bound" value="10000" units="mmol_per_gDW_per_hr" constant="true"/>
      <parameter sboTerm="SBO:0000625" id="R_PLDPC_EPA_STA_c_upper_bound" value="10000" units="mmol_per_gDW_per_hr" constant="true"/>
      <parameter sboTerm="SBO:0000625" id="R_PLDPC_DHA_STA_c_upper_bound" value="10000" units="mmol_per_gDW_per_hr" constant="true"/>
      <parameter sboTerm="SBO:0000625" id="R_PLDPE_MYRS_STA_c_upper_bound" value="10000" units="mmol_per_gDW_per_hr" constant="true"/>
      <parameter sboTerm="SBO:0000625" id="R_PLDPE_PALM_STA_c_upper_bound" value="10000" units="mmol_per_gDW_per_hr" constant="true"/>
      <parameter sboTerm="SBO:0000625" id="R_PLDPE_HDE_STA_c_upper_bound" value="10000" units="mmol_per_gDW_per_hr" constant="true"/>
      <parameter sboTerm="SBO:0000625" id="R_PLDPE_STC_STA_c_upper_bound" value="10000" units="mmol_per_gDW_per_hr" constant="true"/>
      <parameter sboTerm="SBO:0000625" id="R_PLDPE_LNA_STA_c_upper_bound" value="10000" units="mmol_per_gDW_per_hr" constant="true"/>
      <parameter sboTerm="SBO:0000625" id="R_PLDPE_OLE_STA_c_upper_bound" value="10000" units="mmol_per_gDW_per_hr" constant="true"/>
      <parameter sboTerm="SBO:0000625" id="R_PLDPE_EPA_STA_c_upper_bound" value="10000" units="mmol_per_gDW_per_hr" constant="true"/>
      <parameter sboTerm="SBO:0000625" id="R_PLDPE_DHA_STA_c_upper_bound" value="10000" units="mmol_per_gDW_per_hr" constant="true"/>
      <parameter sboTerm="SBO:0000625" id="R_DAGK_MYRS_STA_c_upper_bound" value="10000" units="mmol_per_gDW_per_hr" constant="true"/>
      <parameter sboTerm="SBO:0000625" id="R_DAGK_PALM_STA_c_upper_bound" value="10000" units="mmol_per_gDW_per_hr" constant="true"/>
      <parameter sboTerm="SBO:0000625" id="R_DAGK_HDE_STA_c_upper_bound" value="10000" units="mmol_per_gDW_per_hr" constant="true"/>
      <parameter sboTerm="SBO:0000625" id="R_DAGK_STC_STA_c_upper_bound" value="10000" units="mmol_per_gDW_per_hr" constant="true"/>
      <parameter sboTerm="SBO:0000625" id="R_DAGK_LNA_STA_c_upper_bound" value="10000" units="mmol_per_gDW_per_hr" constant="true"/>
      <parameter sboTerm="SBO:0000625" id="R_DAGK_OLE_STA_c_upper_bound" value="10000" units="mmol_per_gDW_per_hr" constant="true"/>
      <parameter sboTerm="SBO:0000625" id="R_DAGK_EPA_STA_c_upper_bound" value="10000" units="mmol_per_gDW_per_hr" constant="true"/>
      <parameter sboTerm="SBO:0000625" id="R_DAGK_DHA_STA_c_upper_bound" value="10000" units="mmol_per_gDW_per_hr" constant="true"/>
      <parameter sboTerm="SBO:0000625" id="R_ETHAPT_MYRS_STA_c_upper_bound" value="10000" units="mmol_per_gDW_per_hr" constant="true"/>
      <parameter sboTerm="SBO:0000625" id="R_ETHAPT_PALM_STA_c_upper_bound" value="10000" units="mmol_per_gDW_per_hr" constant="true"/>
      <parameter sboTerm="SBO:0000625" id="R_ETHAPT_HDE_STA_c_upper_bound" value="10000" units="mmol_per_gDW_per_hr" constant="true"/>
      <parameter sboTerm="SBO:0000625" id="R_ETHAPT_STC_STA_c_upper_bound" value="10000" units="mmol_per_gDW_per_hr" constant="true"/>
      <parameter sboTerm="SBO:0000625" id="R_ETHAPT_LNA_STA_c_upper_bound" value="10000" units="mmol_per_gDW_per_hr" constant="true"/>
      <parameter sboTerm="SBO:0000625" id="R_ETHAPT_OLE_STA_c_upper_bound" value="10000" units="mmol_per_gDW_per_hr" constant="true"/>
      <parameter sboTerm="SBO:0000625" id="R_ETHAPT_EPA_STA_c_upper_bound" value="10000" units="mmol_per_gDW_per_hr" constant="true"/>
      <parameter sboTerm="SBO:0000625" id="R_ETHAPT_DHA_STA_c_upper_bound" value="10000" units="mmol_per_gDW_per_hr" constant="true"/>
      <parameter sboTerm="SBO:0000625" id="R_LPCAT_MYRS_STA_sn2_c_upper_bound" value="10000" units="mmol_per_gDW_per_hr" constant="true"/>
      <parameter sboTerm="SBO:0000625" id="R_LPCAT_PALM_STA_sn2_c_upper_bound" value="10000" units="mmol_per_gDW_per_hr" constant="true"/>
      <parameter sboTerm="SBO:0000625" id="R_LPCAT_HDE_STA_sn2_c_upper_bound" value="10000" units="mmol_per_gDW_per_hr" constant="true"/>
      <parameter sboTerm="SBO:0000625" id="R_LPCAT_STC_STA_sn2_c_upper_bound" value="10000" units="mmol_per_gDW_per_hr" constant="true"/>
      <parameter sboTerm="SBO:0000625" id="R_LPCAT_LNA_STA_sn2_c_upper_bound" value="10000" units="mmol_per_gDW_per_hr" constant="true"/>
      <parameter sboTerm="SBO:0000625" id="R_LPCAT_OLE_STA_sn2_c_upper_bound" value="10000" units="mmol_per_gDW_per_hr" constant="true"/>
      <parameter sboTerm="SBO:0000625" id="R_LPCAT_EPA_STA_sn2_c_upper_bound" value="10000" units="mmol_per_gDW_per_hr" constant="true"/>
      <parameter sboTerm="SBO:0000625" id="R_LPCAT_DHA_STA_sn2_c_upper_bound" value="10000" units="mmol_per_gDW_per_hr" constant="true"/>
      <parameter sboTerm="SBO:0000625" id="R_LPEAT_MYRS_STA_sn2_c_upper_bound" value="10000" units="mmol_per_gDW_per_hr" constant="true"/>
      <parameter sboTerm="SBO:0000625" id="R_LPEAT_PALM_STA_sn2_c_upper_bound" value="10000" units="mmol_per_gDW_per_hr" constant="true"/>
      <parameter sboTerm="SBO:0000625" id="R_LPEAT_HDE_STA_sn2_c_upper_bound" value="10000" units="mmol_per_gDW_per_hr" constant="true"/>
      <parameter sboTerm="SBO:0000625" id="R_LPEAT_STC_STA_sn2_c_upper_bound" value="10000" units="mmol_per_gDW_per_hr" constant="true"/>
      <parameter sboTerm="SBO:0000625" id="R_LPEAT_OLE_STA_sn2_c_upper_bound" value="10000" units="mmol_per_gDW_per_hr" constant="true"/>
      <parameter sboTerm="SBO:0000625" id="R_LPEAT_EPA_STA_sn2_c_upper_bound" value="10000" units="mmol_per_gDW_per_hr" constant="true"/>
      <parameter sboTerm="SBO:0000625" id="R_LPEAT_DHA_STA_sn2_c_upper_bound" value="10000" units="mmol_per_gDW_per_hr" constant="true"/>
      <parameter sboTerm="SBO:0000625" id="R_LPEAT_LNA_STA_sn2_c_upper_bound" value="10000" units="mmol_per_gDW_per_hr" constant="true"/>
      <parameter sboTerm="SBO:0000625" id="R_PAPA_MYRS_STA_c_upper_bound" value="10000" units="mmol_per_gDW_per_hr" constant="true"/>
      <parameter sboTerm="SBO:0000625" id="R_PAPA_PALM_STA_c_upper_bound" value="10000" units="mmol_per_gDW_per_hr" constant="true"/>
      <parameter sboTerm="SBO:0000625" id="R_PAPA_HDE_STA_c_upper_bound" value="10000" units="mmol_per_gDW_per_hr" constant="true"/>
      <parameter sboTerm="SBO:0000625" id="R_PAPA_STC_STA_c_upper_bound" value="10000" units="mmol_per_gDW_per_hr" constant="true"/>
      <parameter sboTerm="SBO:0000625" id="R_PAPA_LNA_STA_c_upper_bound" value="10000" units="mmol_per_gDW_per_hr" constant="true"/>
      <parameter sboTerm="SBO:0000625" id="R_PAPA_OLE_STA_c_upper_bound" value="10000" units="mmol_per_gDW_per_hr" constant="true"/>
      <parameter sboTerm="SBO:0000625" id="R_PAPA_EPA_STA_c_upper_bound" value="10000" units="mmol_per_gDW_per_hr" constant="true"/>
      <parameter sboTerm="SBO:0000625" id="R_PAPA_DHA_STA_c_upper_bound" value="10000" units="mmol_per_gDW_per_hr" constant="true"/>
      <parameter sboTerm="SBO:0000625" id="R_DAGAH_MYRS_STA_c_upper_bound" value="10000" units="mmol_per_gDW_per_hr" constant="true"/>
      <parameter sboTerm="SBO:0000625" id="R_DAGAH_PALM_STA_c_upper_bound" value="10000" units="mmol_per_gDW_per_hr" constant="true"/>
      <parameter sboTerm="SBO:0000625" id="R_DAGAH_HDE_STA_c_upper_bound" value="10000" units="mmol_per_gDW_per_hr" constant="true"/>
      <parameter sboTerm="SBO:0000625" id="R_DAGAH_STC_STA_c_upper_bound" value="10000" units="mmol_per_gDW_per_hr" constant="true"/>
      <parameter sboTerm="SBO:0000625" id="R_DAGAH_LNA_STA_c_upper_bound" value="10000" units="mmol_per_gDW_per_hr" constant="true"/>
      <parameter sboTerm="SBO:0000625" id="R_DAGAH_OLE_STA_c_upper_bound" value="10000" units="mmol_per_gDW_per_hr" constant="true"/>
      <parameter sboTerm="SBO:0000625" id="R_DAGAH_EPA_STA_c_upper_bound" value="10000" units="mmol_per_gDW_per_hr" constant="true"/>
      <parameter sboTerm="SBO:0000625" id="R_DAGAH_DHA_STA_c_upper_bound" value="10000" units="mmol_per_gDW_per_hr" constant="true"/>
      <parameter sboTerm="SBO:0000625" id="R_PLA2PA_EPA_STA_c_upper_bound" value="10000" units="mmol_per_gDW_per_hr" constant="true"/>
      <parameter sboTerm="SBO:0000625" id="R_PLA2PC_MYRS_BEHN_c_upper_bound" value="10000" units="mmol_per_gDW_per_hr" constant="true"/>
      <parameter sboTerm="SBO:0000625" id="R_PLA2PC_PALM_BEHN_c_upper_bound" value="10000" units="mmol_per_gDW_per_hr" constant="true"/>
      <parameter sboTerm="SBO:0000625" id="R_PLA2PC_HDE_BEHN_c_upper_bound" value="10000" units="mmol_per_gDW_per_hr" constant="true"/>
      <parameter sboTerm="SBO:0000625" id="R_PLA2PC_STC_BEHN_c_upper_bound" value="10000" units="mmol_per_gDW_per_hr" constant="true"/>
      <parameter sboTerm="SBO:0000625" id="R_PLA2PC_LNA_BEHN_c_upper_bound" value="10000" units="mmol_per_gDW_per_hr" constant="true"/>
      <parameter sboTerm="SBO:0000625" id="R_PLA2PC_OLE_BEHN_c_upper_bound" value="10000" units="mmol_per_gDW_per_hr" constant="true"/>
      <parameter sboTerm="SBO:0000625" id="R_PLA2PC_EPA_BEHN_c_upper_bound" value="10000" units="mmol_per_gDW_per_hr" constant="true"/>
      <parameter sboTerm="SBO:0000625" id="R_PLA2PC_DHA_BEHN_c_upper_bound" value="10000" units="mmol_per_gDW_per_hr" constant="true"/>
      <parameter sboTerm="SBO:0000625" id="R_PLA2PE_MYRS_BEHN_c_upper_bound" value="10000" units="mmol_per_gDW_per_hr" constant="true"/>
      <parameter sboTerm="SBO:0000625" id="R_PLA2PE_PALM_BEHN_c_upper_bound" value="10000" units="mmol_per_gDW_per_hr" constant="true"/>
      <parameter sboTerm="SBO:0000625" id="R_PLA2PE_HDE_BEHN_c_upper_bound" value="10000" units="mmol_per_gDW_per_hr" constant="true"/>
      <parameter sboTerm="SBO:0000625" id="R_PLA2PE_STC_BEHN_c_upper_bound" value="10000" units="mmol_per_gDW_per_hr" constant="true"/>
      <parameter sboTerm="SBO:0000625" id="R_PLA2PE_LNA_BEHN_c_upper_bound" value="10000" units="mmol_per_gDW_per_hr" constant="true"/>
      <parameter sboTerm="SBO:0000625" id="R_PLA2PE_OLE_BEHN_c_upper_bound" value="10000" units="mmol_per_gDW_per_hr" constant="true"/>
      <parameter sboTerm="SBO:0000625" id="R_PLA2PE_EPA_BEHN_c_upper_bound" value="10000" units="mmol_per_gDW_per_hr" constant="true"/>
      <parameter sboTerm="SBO:0000625" id="R_PLA2PE_DHA_BEHN_c_upper_bound" value="10000" units="mmol_per_gDW_per_hr" constant="true"/>
      <parameter sboTerm="SBO:0000625" id="R_PLDPC_MYRS_BEHN_c_upper_bound" value="10000" units="mmol_per_gDW_per_hr" constant="true"/>
      <parameter sboTerm="SBO:0000625" id="R_PLDPC_PALM_BEHN_c_upper_bound" value="10000" units="mmol_per_gDW_per_hr" constant="true"/>
      <parameter sboTerm="SBO:0000625" id="R_PLDPC_HDE_BEHN_c_upper_bound" value="10000" units="mmol_per_gDW_per_hr" constant="true"/>
      <parameter sboTerm="SBO:0000625" id="R_PLDPC_STC_BEHN_c_upper_bound" value="10000" units="mmol_per_gDW_per_hr" constant="true"/>
      <parameter sboTerm="SBO:0000625" id="R_PLDPC_LNA_BEHN_c_upper_bound" value="10000" units="mmol_per_gDW_per_hr" constant="true"/>
      <parameter sboTerm="SBO:0000625" id="R_PLDPC_OLE_BEHN_c_upper_bound" value="10000" units="mmol_per_gDW_per_hr" constant="true"/>
      <parameter sboTerm="SBO:0000625" id="R_PLDPC_EPA_BEHN_c_upper_bound" value="10000" units="mmol_per_gDW_per_hr" constant="true"/>
      <parameter sboTerm="SBO:0000625" id="R_PLDPC_DHA_BEHN_c_upper_bound" value="10000" units="mmol_per_gDW_per_hr" constant="true"/>
      <parameter sboTerm="SBO:0000625" id="R_PLDPE_MYRS_BEHN_c_upper_bound" value="10000" units="mmol_per_gDW_per_hr" constant="true"/>
      <parameter sboTerm="SBO:0000625" id="R_PLDPE_PALM_BEHN_c_upper_bound" value="10000" units="mmol_per_gDW_per_hr" constant="true"/>
      <parameter sboTerm="SBO:0000625" id="R_PLDPE_HDE_BEHN_c_upper_bound" value="10000" units="mmol_per_gDW_per_hr" constant="true"/>
      <parameter sboTerm="SBO:0000625" id="R_PLDPE_STC_BEHN_c_upper_bound" value="10000" units="mmol_per_gDW_per_hr" constant="true"/>
      <parameter sboTerm="SBO:0000625" id="R_PLDPE_LNA_BEHN_c_upper_bound" value="10000" units="mmol_per_gDW_per_hr" constant="true"/>
      <parameter sboTerm="SBO:0000625" id="R_PLDPE_OLE_BEHN_c_upper_bound" value="10000" units="mmol_per_gDW_per_hr" constant="true"/>
      <parameter sboTerm="SBO:0000625" id="R_PLDPE_EPA_BEHN_c_upper_bound" value="10000" units="mmol_per_gDW_per_hr" constant="true"/>
      <parameter sboTerm="SBO:0000625" id="R_PLDPE_DHA_BEHN_c_upper_bound" value="10000" units="mmol_per_gDW_per_hr" constant="true"/>
      <parameter sboTerm="SBO:0000625" id="R_DAGK_MYRS_BEHN_c_upper_bound" value="10000" units="mmol_per_gDW_per_hr" constant="true"/>
      <parameter sboTerm="SBO:0000625" id="R_DAGK_PALM_BEHN_c_upper_bound" value="10000" units="mmol_per_gDW_per_hr" constant="true"/>
      <parameter sboTerm="SBO:0000625" id="R_DAGK_HDE_BEHN_c_upper_bound" value="10000" units="mmol_per_gDW_per_hr" constant="true"/>
      <parameter sboTerm="SBO:0000625" id="R_DAGK_STC_BEHN_c_upper_bound" value="10000" units="mmol_per_gDW_per_hr" constant="true"/>
      <parameter sboTerm="SBO:0000625" id="R_DAGK_LNA_BEHN_c_upper_bound" value="10000" units="mmol_per_gDW_per_hr" constant="true"/>
      <parameter sboTerm="SBO:0000625" id="R_DAGK_OLE_BEHN_c_upper_bound" value="10000" units="mmol_per_gDW_per_hr" constant="true"/>
      <parameter sboTerm="SBO:0000625" id="R_DAGK_EPA_BEHN_c_upper_bound" value="10000" units="mmol_per_gDW_per_hr" constant="true"/>
      <parameter sboTerm="SBO:0000625" id="R_DAGK_DHA_BEHN_c_upper_bound" value="10000" units="mmol_per_gDW_per_hr" constant="true"/>
      <parameter sboTerm="SBO:0000625" id="R_ETHAPT_MYRS_BEHN_c_upper_bound" value="10000" units="mmol_per_gDW_per_hr" constant="true"/>
      <parameter sboTerm="SBO:0000625" id="R_ETHAPT_PALM_BEHN_c_upper_bound" value="10000" units="mmol_per_gDW_per_hr" constant="true"/>
      <parameter sboTerm="SBO:0000625" id="R_ETHAPT_HDE_BEHN_c_upper_bound" value="10000" units="mmol_per_gDW_per_hr" constant="true"/>
      <parameter sboTerm="SBO:0000625" id="R_ETHAPT_STC_BEHN_c_upper_bound" value="10000" units="mmol_per_gDW_per_hr" constant="true"/>
      <parameter sboTerm="SBO:0000625" id="R_ETHAPT_LNA_BEHN_c_upper_bound" value="10000" units="mmol_per_gDW_per_hr" constant="true"/>
      <parameter sboTerm="SBO:0000625" id="R_ETHAPT_OLE_BEHN_c_upper_bound" value="10000" units="mmol_per_gDW_per_hr" constant="true"/>
      <parameter sboTerm="SBO:0000625" id="R_ETHAPT_EPA_BEHN_c_upper_bound" value="10000" units="mmol_per_gDW_per_hr" constant="true"/>
      <parameter sboTerm="SBO:0000625" id="R_ETHAPT_DHA_BEHN_c_upper_bound" value="10000" units="mmol_per_gDW_per_hr" constant="true"/>
      <parameter sboTerm="SBO:0000625" id="R_LPCAT_MYRS_BEHN_sn2_c_upper_bound" value="10000" units="mmol_per_gDW_per_hr" constant="true"/>
      <parameter sboTerm="SBO:0000625" id="R_LPCAT_PALM_BEHN_sn2_c_upper_bound" value="10000" units="mmol_per_gDW_per_hr" constant="true"/>
      <parameter sboTerm="SBO:0000625" id="R_LPCAT_HDE_BEHN_sn2_c_upper_bound" value="10000" units="mmol_per_gDW_per_hr" constant="true"/>
      <parameter sboTerm="SBO:0000625" id="R_LPCAT_STC_BEHN_sn2_c_upper_bound" value="10000" units="mmol_per_gDW_per_hr" constant="true"/>
      <parameter sboTerm="SBO:0000625" id="R_LPCAT_LNA_BEHN_sn2_c_upper_bound" value="10000" units="mmol_per_gDW_per_hr" constant="true"/>
      <parameter sboTerm="SBO:0000625" id="R_LPCAT_OLE_BEHN_sn2_c_upper_bound" value="10000" units="mmol_per_gDW_per_hr" constant="true"/>
      <parameter sboTerm="SBO:0000625" id="R_LPCAT_EPA_BEHN_sn2_c_upper_bound" value="10000" units="mmol_per_gDW_per_hr" constant="true"/>
      <parameter sboTerm="SBO:0000625" id="R_LPCAT_DHA_BEHN_sn2_c_upper_bound" value="10000" units="mmol_per_gDW_per_hr" constant="true"/>
      <parameter sboTerm="SBO:0000625" id="R_LPEAT_MYRS_BEHN_sn2_c_upper_bound" value="10000" units="mmol_per_gDW_per_hr" constant="true"/>
      <parameter sboTerm="SBO:0000625" id="R_LPEAT_PALM_BEHN_sn2_c_upper_bound" value="10000" units="mmol_per_gDW_per_hr" constant="true"/>
      <parameter sboTerm="SBO:0000625" id="R_LPEAT_HDE_BEHN_sn2_c_upper_bound" value="10000" units="mmol_per_gDW_per_hr" constant="true"/>
      <parameter sboTerm="SBO:0000625" id="R_LPEAT_STC_BEHN_sn2_c_upper_bound" value="10000" units="mmol_per_gDW_per_hr" constant="true"/>
      <parameter sboTerm="SBO:0000625" id="R_LPEAT_OLE_BEHN_sn2_c_upper_bound" value="10000" units="mmol_per_gDW_per_hr" constant="true"/>
      <parameter sboTerm="SBO:0000625" id="R_LPEAT_EPA_BEHN_sn2_c_upper_bound" value="10000" units="mmol_per_gDW_per_hr" constant="true"/>
      <parameter sboTerm="SBO:0000625" id="R_LPEAT_DHA_BEHN_sn2_c_upper_bound" value="10000" units="mmol_per_gDW_per_hr" constant="true"/>
      <parameter sboTerm="SBO:0000625" id="R_LPEAT_LNA_BEHN_sn2_c_upper_bound" value="10000" units="mmol_per_gDW_per_hr" constant="true"/>
      <parameter sboTerm="SBO:0000625" id="R_PAPA_MYRS_BEHN_c_upper_bound" value="10000" units="mmol_per_gDW_per_hr" constant="true"/>
      <parameter sboTerm="SBO:0000625" id="R_PAPA_PALM_BEHN_c_upper_bound" value="10000" units="mmol_per_gDW_per_hr" constant="true"/>
      <parameter sboTerm="SBO:0000625" id="R_PAPA_HDE_BEHN_c_upper_bound" value="10000" units="mmol_per_gDW_per_hr" constant="true"/>
      <parameter sboTerm="SBO:0000625" id="R_PAPA_STC_BEHN_c_upper_bound" value="10000" units="mmol_per_gDW_per_hr" constant="true"/>
      <parameter sboTerm="SBO:0000625" id="R_PAPA_LNA_BEHN_c_upper_bound" value="10000" units="mmol_per_gDW_per_hr" constant="true"/>
      <parameter sboTerm="SBO:0000625" id="R_PAPA_OLE_BEHN_c_upper_bound" value="10000" units="mmol_per_gDW_per_hr" constant="true"/>
      <parameter sboTerm="SBO:0000625" id="R_PAPA_EPA_BEHN_c_upper_bound" value="10000" units="mmol_per_gDW_per_hr" constant="true"/>
      <parameter sboTerm="SBO:0000625" id="R_PAPA_DHA_BEHN_c_upper_bound" value="10000" units="mmol_per_gDW_per_hr" constant="true"/>
      <parameter sboTerm="SBO:0000625" id="R_DAGAH_MYRS_BEHN_c_upper_bound" value="10000" units="mmol_per_gDW_per_hr" constant="true"/>
      <parameter sboTerm="SBO:0000625" id="R_DAGAH_PALM_BEHN_c_upper_bound" value="10000" units="mmol_per_gDW_per_hr" constant="true"/>
      <parameter sboTerm="SBO:0000625" id="R_DAGAH_HDE_BEHN_c_upper_bound" value="10000" units="mmol_per_gDW_per_hr" constant="true"/>
      <parameter sboTerm="SBO:0000625" id="R_DAGAH_STC_BEHN_c_upper_bound" value="10000" units="mmol_per_gDW_per_hr" constant="true"/>
      <parameter sboTerm="SBO:0000625" id="R_DAGAH_LNA_BEHN_c_upper_bound" value="10000" units="mmol_per_gDW_per_hr" constant="true"/>
      <parameter sboTerm="SBO:0000625" id="R_DAGAH_OLE_BEHN_c_upper_bound" value="10000" units="mmol_per_gDW_per_hr" constant="true"/>
      <parameter sboTerm="SBO:0000625" id="R_DAGAH_EPA_BEHN_c_upper_bound" value="10000" units="mmol_per_gDW_per_hr" constant="true"/>
      <parameter sboTerm="SBO:0000625" id="R_DAGAH_DHA_BEHN_c_upper_bound" value="10000" units="mmol_per_gDW_per_hr" constant="true"/>
      <parameter sboTerm="SBO:0000625" id="R_PGD3TDS_MYRS_HDE3T_h_upper_bound" value="10000" units="mmol_per_gDW_per_hr" constant="true"/>
      <parameter sboTerm="SBO:0000625" id="R_PGPP_MYRS_PALM_h_upper_bound" value="10000" units="mmol_per_gDW_per_hr" constant="true"/>
      <parameter sboTerm="SBO:0000625" id="R_PGPS_MYRS_PALM_h_upper_bound" value="10000" units="mmol_per_gDW_per_hr" constant="true"/>
      <parameter sboTerm="SBO:0000625" id="R_CDPDAGS_MYRS_PALM_h_upper_bound" value="10000" units="mmol_per_gDW_per_hr" constant="true"/>
      <parameter sboTerm="SBO:0000625" id="R_PGPP_STA_PALM_h_upper_bound" value="10000" units="mmol_per_gDW_per_hr" constant="true"/>
      <parameter sboTerm="SBO:0000625" id="R_PGPS_STA_PALM_h_upper_bound" value="10000" units="mmol_per_gDW_per_hr" constant="true"/>
      <parameter sboTerm="SBO:0000625" id="R_CDPDAGS_STA_PALM_h_upper_bound" value="10000" units="mmol_per_gDW_per_hr" constant="true"/>
      <parameter sboTerm="SBO:0000625" id="R_AGPATACP_STA_PALM_h_upper_bound" value="10000" units="mmol_per_gDW_per_hr" constant="true"/>
      <parameter sboTerm="SBO:0000625" id="R_AGPATACP_STA_HDE_h_upper_bound" value="10000" units="mmol_per_gDW_per_hr" constant="true"/>
      <parameter sboTerm="SBO:0000625" id="R_PAPA_STA_MYRS_c_upper_bound" value="10000" units="mmol_per_gDW_per_hr" constant="true"/>
      <parameter sboTerm="SBO:0000625" id="R_PAPA_STA_PALM_h_upper_bound" value="10000" units="mmol_per_gDW_per_hr" constant="true"/>
      <parameter sboTerm="SBO:0000625" id="R_PAPA_STA_PALM_c_upper_bound" value="10000" units="mmol_per_gDW_per_hr" constant="true"/>
      <parameter sboTerm="SBO:0000625" id="R_PAPA_STA_HDE_h_upper_bound" value="10000" units="mmol_per_gDW_per_hr" constant="true"/>
      <parameter sboTerm="SBO:0000625" id="R_PAPA_STA_HDE_c_upper_bound" value="10000" units="mmol_per_gDW_per_hr" constant="true"/>
      <parameter sboTerm="SBO:0000625" id="R_PAPA_STA_STC_c_upper_bound" value="10000" units="mmol_per_gDW_per_hr" constant="true"/>
      <parameter sboTerm="SBO:0000625" id="R_PAPA_STA_OLE_c_upper_bound" value="10000" units="mmol_per_gDW_per_hr" constant="true"/>
      <parameter sboTerm="SBO:0000625" id="R_PAPA_STA_EPA_c_upper_bound" value="10000" units="mmol_per_gDW_per_hr" constant="true"/>
      <parameter sboTerm="SBO:0000625" id="R_PAPA_STA_DHA_c_upper_bound" value="10000" units="mmol_per_gDW_per_hr" constant="true"/>
      <parameter sboTerm="SBO:0000625" id="R_G3PAT1846Z9Z12Z15Z_c_upper_bound" value="10000" units="mmol_per_gDW_per_hr" constant="true"/>
      <parameter sboTerm="SBO:0000625" id="R_STALPAt_h_lower_bound" value="-10000" units="mmol_per_gDW_per_hr" constant="true"/>
      <parameter sboTerm="SBO:0000625" id="R_STALPAt_h_upper_bound" value="10000" units="mmol_per_gDW_per_hr" constant="true"/>
      <parameter sboTerm="SBO:0000625" id="R_AGPATCOA_STA_PALM_c_upper_bound" value="10000" units="mmol_per_gDW_per_hr" constant="true"/>
      <parameter sboTerm="SBO:0000625" id="R_PGD3TDS_GLNA_HDE3T_h_upper_bound" value="10000" units="mmol_per_gDW_per_hr" constant="true"/>
      <parameter sboTerm="SBO:0000625" id="R_PGPP_GLNA_PALM_h_upper_bound" value="10000" units="mmol_per_gDW_per_hr" constant="true"/>
      <parameter sboTerm="SBO:0000625" id="R_PGPS_GLNA_PALM_h_upper_bound" value="10000" units="mmol_per_gDW_per_hr" constant="true"/>
      <parameter sboTerm="SBO:0000625" id="R_CDPDAGS_GLNA_PALM_h_upper_bound" value="10000" units="mmol_per_gDW_per_hr" constant="true"/>
      <parameter sboTerm="SBO:0000625" id="R_AGPATACP_GLNA_PALM_h_upper_bound" value="10000" units="mmol_per_gDW_per_hr" constant="true"/>
      <parameter sboTerm="SBO:0000625" id="R_AGPATACP_GLNA_HDE_h_upper_bound" value="10000" units="mmol_per_gDW_per_hr" constant="true"/>
      <parameter sboTerm="SBO:0000625" id="R_PAPA_GLNA_MYRS_c_upper_bound" value="10000" units="mmol_per_gDW_per_hr" constant="true"/>
      <parameter sboTerm="SBO:0000625" id="R_PAPA_GLNA_PALM_h_upper_bound" value="10000" units="mmol_per_gDW_per_hr" constant="true"/>
      <parameter sboTerm="SBO:0000625" id="R_PAPA_GLNA_PALM_c_upper_bound" value="10000" units="mmol_per_gDW_per_hr" constant="true"/>
      <parameter sboTerm="SBO:0000625" id="R_PAPA_GLNA_HDE_h_upper_bound" value="10000" units="mmol_per_gDW_per_hr" constant="true"/>
      <parameter sboTerm="SBO:0000625" id="R_PAPA_GLNA_HDE_c_upper_bound" value="10000" units="mmol_per_gDW_per_hr" constant="true"/>
      <parameter sboTerm="SBO:0000625" id="R_PAPA_GLNA_STC_c_upper_bound" value="10000" units="mmol_per_gDW_per_hr" constant="true"/>
      <parameter sboTerm="SBO:0000625" id="R_PAPA_GLNA_OLE_c_upper_bound" value="10000" units="mmol_per_gDW_per_hr" constant="true"/>
      <parameter sboTerm="SBO:0000625" id="R_PAPA_GLNA_EPA_c_upper_bound" value="10000" units="mmol_per_gDW_per_hr" constant="true"/>
      <parameter sboTerm="SBO:0000625" id="R_PAPA_GLNA_DHA_c_upper_bound" value="10000" units="mmol_per_gDW_per_hr" constant="true"/>
      <parameter sboTerm="SBO:0000625" id="R_G3PAT1836Z9Z12Z_c_upper_bound" value="10000" units="mmol_per_gDW_per_hr" constant="true"/>
      <parameter sboTerm="SBO:0000625" id="R_GLNALPAt_h_lower_bound" value="-10000" units="mmol_per_gDW_per_hr" constant="true"/>
      <parameter sboTerm="SBO:0000625" id="R_GLNALPAt_h_upper_bound" value="10000" units="mmol_per_gDW_per_hr" constant="true"/>
      <parameter sboTerm="SBO:0000625" id="R_AGPATCOA_GLNA_PALM_c_upper_bound" value="10000" units="mmol_per_gDW_per_hr" constant="true"/>
      <parameter sboTerm="SBO:0000625" id="R_PGD3TDS_LNA_HDE3T_h_upper_bound" value="10000" units="mmol_per_gDW_per_hr" constant="true"/>
      <parameter sboTerm="SBO:0000625" id="R_PGPP_LNA_PALM_h_upper_bound" value="10000" units="mmol_per_gDW_per_hr" constant="true"/>
      <parameter sboTerm="SBO:0000625" id="R_PGPS_LNA_PALM_h_upper_bound" value="10000" units="mmol_per_gDW_per_hr" constant="true"/>
      <parameter sboTerm="SBO:0000625" id="R_CDPDAGS_LNA_PALM_h_upper_bound" value="10000" units="mmol_per_gDW_per_hr" constant="true"/>
      <parameter sboTerm="SBO:0000625" id="R_AGPATACP_LNA_PALM_h_upper_bound" value="10000" units="mmol_per_gDW_per_hr" constant="true"/>
      <parameter sboTerm="SBO:0000625" id="R_AGPATACP_LNA_HDE_h_upper_bound" value="10000" units="mmol_per_gDW_per_hr" constant="true"/>
      <parameter sboTerm="SBO:0000625" id="R_PAPA_LNA_PALM_h_upper_bound" value="10000" units="mmol_per_gDW_per_hr" constant="true"/>
      <parameter sboTerm="SBO:0000625" id="R_PAPA_LNA_HDE_h_upper_bound" value="10000" units="mmol_per_gDW_per_hr" constant="true"/>
      <parameter sboTerm="SBO:0000625" id="R_G3PAT1829Z12Z_c_upper_bound" value="10000" units="mmol_per_gDW_per_hr" constant="true"/>
      <parameter sboTerm="SBO:0000625" id="R_LNALPAt_h_lower_bound" value="-10000" units="mmol_per_gDW_per_hr" constant="true"/>
      <parameter sboTerm="SBO:0000625" id="R_LNALPAt_h_upper_bound" value="10000" units="mmol_per_gDW_per_hr" constant="true"/>
      <parameter sboTerm="SBO:0000625" id="R_AGPATCOA_LNA_PALM_c_upper_bound" value="10000" units="mmol_per_gDW_per_hr" constant="true"/>
      <parameter sboTerm="SBO:0000625" id="R_PAPA_MYRS_HDDE_c_upper_bound" value="10000" units="mmol_per_gDW_per_hr" constant="true"/>
      <parameter sboTerm="SBO:0000625" id="R_PAPA_PALM_HDDE_c_upper_bound" value="10000" units="mmol_per_gDW_per_hr" constant="true"/>
      <parameter sboTerm="SBO:0000625" id="R_PAPA_HDE_HDDE_c_upper_bound" value="10000" units="mmol_per_gDW_per_hr" constant="true"/>
      <parameter sboTerm="SBO:0000625" id="R_PAPA_STC_HDDE_c_upper_bound" value="10000" units="mmol_per_gDW_per_hr" constant="true"/>
      <parameter sboTerm="SBO:0000625" id="R_PAPA_OLE_HDDE_c_upper_bound" value="10000" units="mmol_per_gDW_per_hr" constant="true"/>
      <parameter sboTerm="SBO:0000625" id="R_PAPA_EPA_HDDE_c_upper_bound" value="10000" units="mmol_per_gDW_per_hr" constant="true"/>
      <parameter sboTerm="SBO:0000625" id="R_PAPA_DHA_HDDE_c_upper_bound" value="10000" units="mmol_per_gDW_per_hr" constant="true"/>
      <parameter sboTerm="SBO:0000625" id="R_PAPA_LNA_HDDE_c_upper_bound" value="10000" units="mmol_per_gDW_per_hr" constant="true"/>
      <parameter sboTerm="SBO:0000625" id="R_MGDGS_HDTE_HDTE_h_upper_bound" value="10000" units="mmol_per_gDW_per_hr" constant="true"/>
      <parameter sboTerm="SBO:0000625" id="R_MGDGD6DS_HDTE_HDTE_sn2_h_upper_bound" value="10000" units="mmol_per_gDW_per_hr" constant="true"/>
      <parameter sboTerm="SBO:0000625" id="R_MGDGH_HDTE_HDTE_h_upper_bound" value="10000" units="mmol_per_gDW_per_hr" constant="true"/>
      <parameter sboTerm="SBO:0000625" id="R_DGDGS_HDTE_HDTE_h_upper_bound" value="10000" units="mmol_per_gDW_per_hr" constant="true"/>
      <parameter sboTerm="SBO:0000625" id="R_DGDGH_HDTE_HDTE_h_upper_bound" value="10000" units="mmol_per_gDW_per_hr" constant="true"/>
      <parameter sboTerm="SBO:0000625" id="R_DGDGS_MYRS_HDE_h_upper_bound" value="10000" units="mmol_per_gDW_per_hr" constant="true"/>
      <parameter sboTerm="SBO:0000625" id="R_GGGT_MYRS_HDE_1_h_upper_bound" value="10000" units="mmol_per_gDW_per_hr" constant="true"/>
      <parameter sboTerm="SBO:0000625" id="R_GGGT_MYRS_HDE_2_h_upper_bound" value="10000" units="mmol_per_gDW_per_hr" constant="true"/>
      <parameter sboTerm="SBO:0000625" id="R_GGGT_MYRS_HDE_3_h_upper_bound" value="10000" units="mmol_per_gDW_per_hr" constant="true"/>
      <parameter sboTerm="SBO:0000625" id="R_GGGT_MYRS_HDE_4_h_upper_bound" value="10000" units="mmol_per_gDW_per_hr" constant="true"/>
      <parameter sboTerm="SBO:0000625" id="R_GGGT_MYRS_HDE_5_h_upper_bound" value="10000" units="mmol_per_gDW_per_hr" constant="true"/>
      <parameter sboTerm="SBO:0000625" id="R_GGGT_MYRS_HDE_6_h_upper_bound" value="10000" units="mmol_per_gDW_per_hr" constant="true"/>
      <parameter sboTerm="SBO:0000625" id="R_GGGT_MYRS_HDE_7_h_upper_bound" value="10000" units="mmol_per_gDW_per_hr" constant="true"/>
      <parameter sboTerm="SBO:0000625" id="R_GGGT_MYRS_HDE_8_h_upper_bound" value="10000" units="mmol_per_gDW_per_hr" constant="true"/>
      <parameter sboTerm="SBO:0000625" id="R_GGGT_MYRS_HDE_9_h_upper_bound" value="10000" units="mmol_per_gDW_per_hr" constant="true"/>
      <parameter sboTerm="SBO:0000625" id="R_GGGT_MYRS_HDE_10_h_upper_bound" value="10000" units="mmol_per_gDW_per_hr" constant="true"/>
      <parameter sboTerm="SBO:0000625" id="R_GGGT_MYRS_HDE_11_h_upper_bound" value="10000" units="mmol_per_gDW_per_hr" constant="true"/>
      <parameter sboTerm="SBO:0000625" id="R_GGGT_MYRS_HDE_12_h_upper_bound" value="10000" units="mmol_per_gDW_per_hr" constant="true"/>
      <parameter sboTerm="SBO:0000625" id="R_GGGT_MYRS_HDE_13_h_upper_bound" value="10000" units="mmol_per_gDW_per_hr" constant="true"/>
      <parameter sboTerm="SBO:0000625" id="R_GGGT_MYRS_HDE_14_h_upper_bound" value="10000" units="mmol_per_gDW_per_hr" constant="true"/>
      <parameter sboTerm="SBO:0000625" id="R_GGGT_MYRS_HDE_15_h_upper_bound" value="10000" units="mmol_per_gDW_per_hr" constant="true"/>
      <parameter sboTerm="SBO:0000625" id="R_GGGT_MYRS_HDE_16_h_upper_bound" value="10000" units="mmol_per_gDW_per_hr" constant="true"/>
      <parameter sboTerm="SBO:0000625" id="R_GGGT_MYRS_HDE_17_h_upper_bound" value="10000" units="mmol_per_gDW_per_hr" constant="true"/>
      <parameter sboTerm="SBO:0000625" id="R_DGDGS_PALM_HDDE_h_upper_bound" value="10000" units="mmol_per_gDW_per_hr" constant="true"/>
      <parameter sboTerm="SBO:0000625" id="R_DGDGH_PALM_HDDE_h_upper_bound" value="10000" units="mmol_per_gDW_per_hr" constant="true"/>
      <parameter sboTerm="SBO:0000625" id="R_MGDGS_PALM_HDDE_h_upper_bound" value="10000" units="mmol_per_gDW_per_hr" constant="true"/>
      <parameter sboTerm="SBO:0000625" id="R_MGDGH_PALM_HDDE_h_upper_bound" value="10000" units="mmol_per_gDW_per_hr" constant="true"/>
      <parameter sboTerm="SBO:0000625" id="R_GGGT_PALM_HDDE_1_h_upper_bound" value="10000" units="mmol_per_gDW_per_hr" constant="true"/>
      <parameter sboTerm="SBO:0000625" id="R_GGGT_PALM_HDDE_2_h_upper_bound" value="10000" units="mmol_per_gDW_per_hr" constant="true"/>
      <parameter sboTerm="SBO:0000625" id="R_GGGT_PALM_HDDE_3_h_upper_bound" value="10000" units="mmol_per_gDW_per_hr" constant="true"/>
      <parameter sboTerm="SBO:0000625" id="R_GGGT_PALM_HDDE_4_h_upper_bound" value="10000" units="mmol_per_gDW_per_hr" constant="true"/>
      <parameter sboTerm="SBO:0000625" id="R_GGGT_PALM_HDDE_5_h_upper_bound" value="10000" units="mmol_per_gDW_per_hr" constant="true"/>
      <parameter sboTerm="SBO:0000625" id="R_GGGT_PALM_HDDE_6_h_upper_bound" value="10000" units="mmol_per_gDW_per_hr" constant="true"/>
      <parameter sboTerm="SBO:0000625" id="R_GGGT_PALM_HDDE_7_h_upper_bound" value="10000" units="mmol_per_gDW_per_hr" constant="true"/>
      <parameter sboTerm="SBO:0000625" id="R_GGGT_PALM_HDDE_8_h_upper_bound" value="10000" units="mmol_per_gDW_per_hr" constant="true"/>
      <parameter sboTerm="SBO:0000625" id="R_GGGT_PALM_HDDE_9_h_upper_bound" value="10000" units="mmol_per_gDW_per_hr" constant="true"/>
      <parameter sboTerm="SBO:0000625" id="R_GGGT_PALM_HDDE_10_h_upper_bound" value="10000" units="mmol_per_gDW_per_hr" constant="true"/>
      <parameter sboTerm="SBO:0000625" id="R_GGGT_PALM_HDDE_11_h_upper_bound" value="10000" units="mmol_per_gDW_per_hr" constant="true"/>
      <parameter sboTerm="SBO:0000625" id="R_GGGT_PALM_HDDE_12_h_upper_bound" value="10000" units="mmol_per_gDW_per_hr" constant="true"/>
      <parameter sboTerm="SBO:0000625" id="R_GGGT_PALM_HDDE_13_h_upper_bound" value="10000" units="mmol_per_gDW_per_hr" constant="true"/>
      <parameter sboTerm="SBO:0000625" id="R_GGGT_PALM_HDDE_14_h_upper_bound" value="10000" units="mmol_per_gDW_per_hr" constant="true"/>
      <parameter sboTerm="SBO:0000625" id="R_GGGT_PALM_HDDE_15_h_upper_bound" value="10000" units="mmol_per_gDW_per_hr" constant="true"/>
      <parameter sboTerm="SBO:0000625" id="R_GGGT_PALM_HDDE_16_h_upper_bound" value="10000" units="mmol_per_gDW_per_hr" constant="true"/>
      <parameter sboTerm="SBO:0000625" id="R_GGGT_PALM_HDDE_17_h_upper_bound" value="10000" units="mmol_per_gDW_per_hr" constant="true"/>
      <parameter sboTerm="SBO:0000625" id="R_MGDGD12DS_PALM_HDDE_sn2_h_upper_bound" value="10000" units="mmol_per_gDW_per_hr" constant="true"/>
      <parameter sboTerm="SBO:0000625" id="R_MGDGS_PALM_HDE_h_upper_bound" value="10000" units="mmol_per_gDW_per_hr" constant="true"/>
      <parameter sboTerm="SBO:0000625" id="R_DGDGS_PALM_HDE_h_upper_bound" value="10000" units="mmol_per_gDW_per_hr" constant="true"/>
      <parameter sboTerm="SBO:0000625" id="R_MGDGH_PALM_HDE_h_upper_bound" value="10000" units="mmol_per_gDW_per_hr" constant="true"/>
      <parameter sboTerm="SBO:0000625" id="R_DGDGH_PALM_HDE_h_upper_bound" value="10000" units="mmol_per_gDW_per_hr" constant="true"/>
      <parameter sboTerm="SBO:0000625" id="R_PAPA_PALM_HDE_h_upper_bound" value="10000" units="mmol_per_gDW_per_hr" constant="true"/>
      <parameter sboTerm="SBO:0000625" id="R_AGPATACP_PALM_HDE_h_upper_bound" value="10000" units="mmol_per_gDW_per_hr" constant="true"/>
      <parameter sboTerm="SBO:0000625" id="R_GGGT_PALM_PALM_1_h_upper_bound" value="10000" units="mmol_per_gDW_per_hr" constant="true"/>
      <parameter sboTerm="SBO:0000625" id="R_GGGT_PALM_PALM_2_h_upper_bound" value="10000" units="mmol_per_gDW_per_hr" constant="true"/>
      <parameter sboTerm="SBO:0000625" id="R_GGGT_PALM_PALM_3_h_upper_bound" value="10000" units="mmol_per_gDW_per_hr" constant="true"/>
      <parameter sboTerm="SBO:0000625" id="R_GGGT_PALM_PALM_4_h_upper_bound" value="10000" units="mmol_per_gDW_per_hr" constant="true"/>
      <parameter sboTerm="SBO:0000625" id="R_GGGT_PALM_PALM_5_h_upper_bound" value="10000" units="mmol_per_gDW_per_hr" constant="true"/>
      <parameter sboTerm="SBO:0000625" id="R_GGGT_PALM_PALM_6_h_upper_bound" value="10000" units="mmol_per_gDW_per_hr" constant="true"/>
      <parameter sboTerm="SBO:0000625" id="R_GGGT_PALM_PALM_7_h_upper_bound" value="10000" units="mmol_per_gDW_per_hr" constant="true"/>
      <parameter sboTerm="SBO:0000625" id="R_GGGT_PALM_PALM_8_h_upper_bound" value="10000" units="mmol_per_gDW_per_hr" constant="true"/>
      <parameter sboTerm="SBO:0000625" id="R_GGGT_PALM_PALM_9_h_upper_bound" value="10000" units="mmol_per_gDW_per_hr" constant="true"/>
      <parameter sboTerm="SBO:0000625" id="R_GGGT_PALM_PALM_10_h_upper_bound" value="10000" units="mmol_per_gDW_per_hr" constant="true"/>
      <parameter sboTerm="SBO:0000625" id="R_GGGT_PALM_PALM_11_h_upper_bound" value="10000" units="mmol_per_gDW_per_hr" constant="true"/>
      <parameter sboTerm="SBO:0000625" id="R_GGGT_PALM_PALM_12_h_upper_bound" value="10000" units="mmol_per_gDW_per_hr" constant="true"/>
      <parameter sboTerm="SBO:0000625" id="R_GGGT_PALM_PALM_13_h_upper_bound" value="10000" units="mmol_per_gDW_per_hr" constant="true"/>
      <parameter sboTerm="SBO:0000625" id="R_GGGT_PALM_PALM_14_h_upper_bound" value="10000" units="mmol_per_gDW_per_hr" constant="true"/>
      <parameter sboTerm="SBO:0000625" id="R_GGGT_PALM_PALM_15_h_upper_bound" value="10000" units="mmol_per_gDW_per_hr" constant="true"/>
      <parameter sboTerm="SBO:0000625" id="R_GGGT_PALM_PALM_16_h_upper_bound" value="10000" units="mmol_per_gDW_per_hr" constant="true"/>
      <parameter sboTerm="SBO:0000625" id="R_GGGT_PALM_PALM_17_h_upper_bound" value="10000" units="mmol_per_gDW_per_hr" constant="true"/>
      <parameter sboTerm="SBO:0000625" id="R_MGDGS_PALM_PALM_h_upper_bound" value="10000" units="mmol_per_gDW_per_hr" constant="true"/>
      <parameter sboTerm="SBO:0000625" id="R_SQDGS_MYRS_MYRS_h_upper_bound" value="10000" units="mmol_per_gDW_per_hr" constant="true"/>
      <parameter sboTerm="SBO:0000625" id="R_PAPA_MYRS_MYRS_h_upper_bound" value="10000" units="mmol_per_gDW_per_hr" constant="true"/>
      <parameter sboTerm="SBO:0000625" id="R_AGPATACP_MYRS_MYRS_h_upper_bound" value="10000" units="mmol_per_gDW_per_hr" constant="true"/>
      <parameter sboTerm="SBO:0000625" id="R_SQDGS_STA_MYRS_h_upper_bound" value="10000" units="mmol_per_gDW_per_hr" constant="true"/>
      <parameter sboTerm="SBO:0000625" id="R_PAPA_STA_MYRS_h_upper_bound" value="10000" units="mmol_per_gDW_per_hr" constant="true"/>
      <parameter sboTerm="SBO:0000625" id="R_AGPATACP_STA_MYRS_h_upper_bound" value="10000" units="mmol_per_gDW_per_hr" constant="true"/>
      <parameter sboTerm="SBO:0000625" id="R_SQDGS_STC_PALM_h_upper_bound" value="10000" units="mmol_per_gDW_per_hr" constant="true"/>
      <parameter sboTerm="SBO:0000625" id="R_PAPA_STC_PALM_h_upper_bound" value="10000" units="mmol_per_gDW_per_hr" constant="true"/>
      <parameter sboTerm="SBO:0000625" id="R_AGPATACP_STC_PALM_h_upper_bound" value="10000" units="mmol_per_gDW_per_hr" constant="true"/>
      <parameter sboTerm="SBO:0000625" id="R_SQDGS_GLNA_GLNA_c_upper_bound" value="10000" units="mmol_per_gDW_per_hr" constant="true"/>
      <parameter sboTerm="SBO:0000625" id="R_PAPA_GLNA_GLNA_c_upper_bound" value="10000" units="mmol_per_gDW_per_hr" constant="true"/>
      <parameter sboTerm="SBO:0000625" id="R_AGPATCOA_GLNA_GLNA_c_upper_bound" value="10000" units="mmol_per_gDW_per_hr" constant="true"/>
      <parameter sboTerm="SBO:0000625" id="R_ACOADAGAT_PALM_PALM_HDTE_c_upper_bound" value="10000" units="mmol_per_gDW_per_hr" constant="true"/>
      <parameter sboTerm="SBO:0000625" id="R_TAGAH_PALM_PALM_HDTE_c_upper_bound" value="10000" units="mmol_per_gDW_per_hr" constant="true"/>
      <parameter sboTerm="SBO:0000625" id="R_ACOADAGAT_PALM_HDE_HDDE_c_upper_bound" value="10000" units="mmol_per_gDW_per_hr" constant="true"/>
      <parameter sboTerm="SBO:0000625" id="R_TAGAH_PALM_HDE_HDDE_c_upper_bound" value="10000" units="mmol_per_gDW_per_hr" constant="true"/>
      <parameter sboTerm="SBO:0000625" id="R_ACOADAGAT_PALM_HDE_HDTE_c_upper_bound" value="10000" units="mmol_per_gDW_per_hr" constant="true"/>
      <parameter sboTerm="SBO:0000625" id="R_TAGAH_PALM_HDE_HDTE_c_upper_bound" value="10000" units="mmol_per_gDW_per_hr" constant="true"/>
      <parameter sboTerm="SBO:0000625" id="R_ACOADAGAT_PALM_MYRS_STA_c_upper_bound" value="10000" units="mmol_per_gDW_per_hr" constant="true"/>
      <parameter sboTerm="SBO:0000625" id="R_TAGAH_PALM_MYRS_STA_c_upper_bound" value="10000" units="mmol_per_gDW_per_hr" constant="true"/>
      <parameter sboTerm="SBO:0000625" id="R_ACOADAGAT_PALM_PALM_STA_c_upper_bound" value="10000" units="mmol_per_gDW_per_hr" constant="true"/>
      <parameter sboTerm="SBO:0000625" id="R_TAGAH_PALM_PALM_STA_c_upper_bound" value="10000" units="mmol_per_gDW_per_hr" constant="true"/>
      <parameter sboTerm="SBO:0000625" id="R_ACOADAGAT_PALM_HDE_STA_c_upper_bound" value="10000" units="mmol_per_gDW_per_hr" constant="true"/>
      <parameter sboTerm="SBO:0000625" id="R_TAGAH_PALM_HDE_STA_c_upper_bound" value="10000" units="mmol_per_gDW_per_hr" constant="true"/>
      <parameter sboTerm="SBO:0000625" id="R_ACOADAGAT_MYRS_EPA_HDDE_c_upper_bound" value="10000" units="mmol_per_gDW_per_hr" constant="true"/>
      <parameter sboTerm="SBO:0000625" id="R_TAGAH_MYRS_EPA_HDDE_c_upper_bound" value="10000" units="mmol_per_gDW_per_hr" constant="true"/>
      <parameter sboTerm="SBO:0000625" id="R_AGPATCOA_HDDE_HDDE_c_upper_bound" value="10000" units="mmol_per_gDW_per_hr" constant="true"/>
      <parameter sboTerm="SBO:0000625" id="R_G3PAT1629Z12Z_c_upper_bound" value="10000" units="mmol_per_gDW_per_hr" constant="true"/>
      <parameter sboTerm="SBO:0000625" id="R_PAPA_HDDE_HDDE_c_upper_bound" value="10000" units="mmol_per_gDW_per_hr" constant="true"/>
      <parameter sboTerm="SBO:0000625" id="R_CHOPT_HDDE_HDDE_c_upper_bound" value="10000" units="mmol_per_gDW_per_hr" constant="true"/>
      <parameter sboTerm="SBO:0000625" id="R_PLDPC_HDDE_HDDE_c_upper_bound" value="10000" units="mmol_per_gDW_per_hr" constant="true"/>
      <parameter sboTerm="SBO:0000625" id="R_DAGK_HDDE_HDDE_c_upper_bound" value="10000" units="mmol_per_gDW_per_hr" constant="true"/>
      <parameter sboTerm="SBO:0000625" id="R_ETHAPT_HDDE_HDDE_c_upper_bound" value="10000" units="mmol_per_gDW_per_hr" constant="true"/>
      <parameter sboTerm="SBO:0000625" id="R_PLDPE_HDDE_HDDE_c_upper_bound" value="10000" units="mmol_per_gDW_per_hr" constant="true"/>
      <parameter sboTerm="SBO:0000625" id="R_PLA2PC_HDDE_HDDE_c_upper_bound" value="10000" units="mmol_per_gDW_per_hr" constant="true"/>
      <parameter sboTerm="SBO:0000625" id="R_PLA2PE_HDDE_HDDE_c_upper_bound" value="10000" units="mmol_per_gDW_per_hr" constant="true"/>
      <parameter sboTerm="SBO:0000625" id="R_LPCAT_HDDE_HDDE_sn2_c_upper_bound" value="10000" units="mmol_per_gDW_per_hr" constant="true"/>
      <parameter sboTerm="SBO:0000625" id="R_LPEAT_HDDE_HDDE_sn2_c_upper_bound" value="10000" units="mmol_per_gDW_per_hr" constant="true"/>
      <parameter sboTerm="SBO:0000625" id="R_DAGAH_HDDE_HDDE_c_upper_bound" value="10000" units="mmol_per_gDW_per_hr" constant="true"/>
      <parameter sboTerm="SBO:0000625" id="R_AGPATCOA_HDE_HDDE_c_upper_bound" value="10000" units="mmol_per_gDW_per_hr" constant="true"/>
      <parameter sboTerm="SBO:0000625" id="R_CHOPT_HDE_HDDE_c_upper_bound" value="10000" units="mmol_per_gDW_per_hr" constant="true"/>
      <parameter sboTerm="SBO:0000625" id="R_PLDPC_HDE_HDDE_c_upper_bound" value="10000" units="mmol_per_gDW_per_hr" constant="true"/>
      <parameter sboTerm="SBO:0000625" id="R_DAGK_HDE_HDDE_c_upper_bound" value="10000" units="mmol_per_gDW_per_hr" constant="true"/>
      <parameter sboTerm="SBO:0000625" id="R_ETHAPT_HDE_HDDE_c_upper_bound" value="10000" units="mmol_per_gDW_per_hr" constant="true"/>
      <parameter sboTerm="SBO:0000625" id="R_PLDPE_HDE_HDDE_c_upper_bound" value="10000" units="mmol_per_gDW_per_hr" constant="true"/>
      <parameter sboTerm="SBO:0000625" id="R_PLA2PC_HDE_HDDE_c_upper_bound" value="10000" units="mmol_per_gDW_per_hr" constant="true"/>
      <parameter sboTerm="SBO:0000625" id="R_PLA2PE_HDE_HDDE_c_upper_bound" value="10000" units="mmol_per_gDW_per_hr" constant="true"/>
      <parameter sboTerm="SBO:0000625" id="R_LPCAT_HDE_HDDE_sn2_c_upper_bound" value="10000" units="mmol_per_gDW_per_hr" constant="true"/>
      <parameter sboTerm="SBO:0000625" id="R_LPEAT_HDE_HDDE_sn2_c_upper_bound" value="10000" units="mmol_per_gDW_per_hr" constant="true"/>
      <parameter sboTerm="SBO:0000625" id="R_DAGAH_HDE_HDDE_c_upper_bound" value="10000" units="mmol_per_gDW_per_hr" constant="true"/>
      <parameter sboTerm="SBO:0000625" id="R_ACOADAGAT_MYRS_EPA_HDTE_c_upper_bound" value="10000" units="mmol_per_gDW_per_hr" constant="true"/>
      <parameter sboTerm="SBO:0000625" id="R_TAGAH_MYRS_EPA_HDTE_c_upper_bound" value="10000" units="mmol_per_gDW_per_hr" constant="true"/>
      <parameter sboTerm="SBO:0000625" id="R_AGPATCOA_HDE_HDTE_c_upper_bound" value="10000" units="mmol_per_gDW_per_hr" constant="true"/>
      <parameter sboTerm="SBO:0000625" id="R_PAPA_HDE_HDTE_c_upper_bound" value="10000" units="mmol_per_gDW_per_hr" constant="true"/>
      <parameter sboTerm="SBO:0000625" id="R_CHOPT_HDE_HDTE_c_upper_bound" value="10000" units="mmol_per_gDW_per_hr" constant="true"/>
      <parameter sboTerm="SBO:0000625" id="R_PLDPC_HDE_HDTE_c_upper_bound" value="10000" units="mmol_per_gDW_per_hr" constant="true"/>
      <parameter sboTerm="SBO:0000625" id="R_DAGK_HDE_HDTE_c_upper_bound" value="10000" units="mmol_per_gDW_per_hr" constant="true"/>
      <parameter sboTerm="SBO:0000625" id="R_ETHAPT_HDE_HDTE_c_upper_bound" value="10000" units="mmol_per_gDW_per_hr" constant="true"/>
      <parameter sboTerm="SBO:0000625" id="R_PLDPE_HDE_HDTE_c_upper_bound" value="10000" units="mmol_per_gDW_per_hr" constant="true"/>
      <parameter sboTerm="SBO:0000625" id="R_PLA2PC_HDE_HDTE_c_upper_bound" value="10000" units="mmol_per_gDW_per_hr" constant="true"/>
      <parameter sboTerm="SBO:0000625" id="R_PLA2PE_HDE_HDTE_c_upper_bound" value="10000" units="mmol_per_gDW_per_hr" constant="true"/>
      <parameter sboTerm="SBO:0000625" id="R_LPCAT_HDE_HDTE_sn2_c_upper_bound" value="10000" units="mmol_per_gDW_per_hr" constant="true"/>
      <parameter sboTerm="SBO:0000625" id="R_LPEAT_HDE_HDTE_sn2_c_upper_bound" value="10000" units="mmol_per_gDW_per_hr" constant="true"/>
      <parameter sboTerm="SBO:0000625" id="R_DAGAH_HDE_HDTE_c_upper_bound" value="10000" units="mmol_per_gDW_per_hr" constant="true"/>
      <parameter sboTerm="SBO:0000625" id="R_ACOADAGAT_PALM_EPA_HDTE_c_upper_bound" value="10000" units="mmol_per_gDW_per_hr" constant="true"/>
      <parameter sboTerm="SBO:0000625" id="R_TAGAH_PALM_EPA_HDTE_c_upper_bound" value="10000" units="mmol_per_gDW_per_hr" constant="true"/>
      <parameter sboTerm="SBO:0000625" id="R_ACOADAGAT_PALM_STA_STA_c_upper_bound" value="10000" units="mmol_per_gDW_per_hr" constant="true"/>
      <parameter sboTerm="SBO:0000625" id="R_TAGAH_PALM_STA_STA_c_upper_bound" value="10000" units="mmol_per_gDW_per_hr" constant="true"/>
      <parameter sboTerm="SBO:0000625" id="R_ACOADAGAT_PALM_EPA_STA_c_upper_bound" value="10000" units="mmol_per_gDW_per_hr" constant="true"/>
      <parameter sboTerm="SBO:0000625" id="R_TAGAH_PALM_EPA_STA_c_upper_bound" value="10000" units="mmol_per_gDW_per_hr" constant="true"/>
      <parameter sboTerm="SBO:0000625" id="R_ACOADAGAT_HDE_EPA_STA_c_upper_bound" value="10000" units="mmol_per_gDW_per_hr" constant="true"/>
      <parameter sboTerm="SBO:0000625" id="R_TAGAH_HDE_EPA_STA_c_upper_bound" value="10000" units="mmol_per_gDW_per_hr" constant="true"/>
      <parameter sboTerm="SBO:0000625" id="R_MAGAH1629Z12Z_c_upper_bound" value="10000" units="mmol_per_gDW_per_hr" constant="true"/>
      <parameter sboTerm="SBO:0000625" id="R_PLDAGAT_PALM_PALM_HDTE_PC_1_c_upper_bound" value="10000" units="mmol_per_gDW_per_hr" constant="true"/>
      <parameter sboTerm="SBO:0000625" id="R_PLDAGAT_PALM_PALM_HDTE_PC_2_c_upper_bound" value="10000" units="mmol_per_gDW_per_hr" constant="true"/>
      <parameter sboTerm="SBO:0000625" id="R_PLDAGAT_PALM_PALM_HDTE_PC_3_c_upper_bound" value="10000" units="mmol_per_gDW_per_hr" constant="true"/>
      <parameter sboTerm="SBO:0000625" id="R_PLDAGAT_PALM_PALM_HDTE_PC_4_c_upper_bound" value="10000" units="mmol_per_gDW_per_hr" constant="true"/>
      <parameter sboTerm="SBO:0000625" id="R_PLDAGAT_PALM_PALM_HDTE_PC_5_c_upper_bound" value="10000" units="mmol_per_gDW_per_hr" constant="true"/>
      <parameter sboTerm="SBO:0000625" id="R_PLDAGAT_PALM_PALM_HDTE_PC_6_c_upper_bound" value="10000" units="mmol_per_gDW_per_hr" constant="true"/>
      <parameter sboTerm="SBO:0000625" id="R_PLDAGAT_PALM_PALM_HDTE_PC_7_c_upper_bound" value="10000" units="mmol_per_gDW_per_hr" constant="true"/>
      <parameter sboTerm="SBO:0000625" id="R_PLDAGAT_PALM_PALM_HDTE_PC_8_c_upper_bound" value="10000" units="mmol_per_gDW_per_hr" constant="true"/>
      <parameter sboTerm="SBO:0000625" id="R_PLDAGAT_PALM_PALM_HDTE_PE_9_c_upper_bound" value="10000" units="mmol_per_gDW_per_hr" constant="true"/>
      <parameter sboTerm="SBO:0000625" id="R_PLDAGAT_PALM_PALM_HDTE_PE_10_c_upper_bound" value="10000" units="mmol_per_gDW_per_hr" constant="true"/>
      <parameter sboTerm="SBO:0000625" id="R_PLDAGAT_PALM_PALM_HDTE_PE_11_c_upper_bound" value="10000" units="mmol_per_gDW_per_hr" constant="true"/>
      <parameter sboTerm="SBO:0000625" id="R_PLDAGAT_PALM_PALM_HDTE_PE_12_c_upper_bound" value="10000" units="mmol_per_gDW_per_hr" constant="true"/>
      <parameter sboTerm="SBO:0000625" id="R_PLDAGAT_PALM_PALM_HDTE_PE_13_c_upper_bound" value="10000" units="mmol_per_gDW_per_hr" constant="true"/>
      <parameter sboTerm="SBO:0000625" id="R_PLDAGAT_PALM_PALM_HDTE_PE_14_c_upper_bound" value="10000" units="mmol_per_gDW_per_hr" constant="true"/>
      <parameter sboTerm="SBO:0000625" id="R_PLDAGAT_PALM_PALM_HDTE_PE_15_c_upper_bound" value="10000" units="mmol_per_gDW_per_hr" constant="true"/>
      <parameter sboTerm="SBO:0000625" id="R_PLDAGAT_PALM_PALM_HDTE_PE_16_c_upper_bound" value="10000" units="mmol_per_gDW_per_hr" constant="true"/>
      <parameter sboTerm="SBO:0000625" id="R_PLDAGAT_PALM_HDE_HDDE_PC_1_c_upper_bound" value="10000" units="mmol_per_gDW_per_hr" constant="true"/>
      <parameter sboTerm="SBO:0000625" id="R_PLDAGAT_PALM_HDE_HDDE_PC_2_c_upper_bound" value="10000" units="mmol_per_gDW_per_hr" constant="true"/>
      <parameter sboTerm="SBO:0000625" id="R_PLDAGAT_PALM_HDE_HDDE_PC_3_c_upper_bound" value="10000" units="mmol_per_gDW_per_hr" constant="true"/>
      <parameter sboTerm="SBO:0000625" id="R_PLDAGAT_PALM_HDE_HDDE_PC_4_c_upper_bound" value="10000" units="mmol_per_gDW_per_hr" constant="true"/>
      <parameter sboTerm="SBO:0000625" id="R_PLDAGAT_PALM_HDE_HDDE_PC_5_c_upper_bound" value="10000" units="mmol_per_gDW_per_hr" constant="true"/>
      <parameter sboTerm="SBO:0000625" id="R_PLDAGAT_PALM_HDE_HDDE_PC_6_c_upper_bound" value="10000" units="mmol_per_gDW_per_hr" constant="true"/>
      <parameter sboTerm="SBO:0000625" id="R_PLDAGAT_PALM_HDE_HDDE_PC_7_c_upper_bound" value="10000" units="mmol_per_gDW_per_hr" constant="true"/>
      <parameter sboTerm="SBO:0000625" id="R_PLDAGAT_PALM_HDE_HDDE_PC_8_c_upper_bound" value="10000" units="mmol_per_gDW_per_hr" constant="true"/>
      <parameter sboTerm="SBO:0000625" id="R_PLDAGAT_PALM_HDE_HDDE_PE_9_c_upper_bound" value="10000" units="mmol_per_gDW_per_hr" constant="true"/>
      <parameter sboTerm="SBO:0000625" id="R_PLDAGAT_PALM_HDE_HDDE_PE_10_c_upper_bound" value="10000" units="mmol_per_gDW_per_hr" constant="true"/>
      <parameter sboTerm="SBO:0000625" id="R_PLDAGAT_PALM_HDE_HDDE_PE_11_c_upper_bound" value="10000" units="mmol_per_gDW_per_hr" constant="true"/>
      <parameter sboTerm="SBO:0000625" id="R_PLDAGAT_PALM_HDE_HDDE_PE_12_c_upper_bound" value="10000" units="mmol_per_gDW_per_hr" constant="true"/>
      <parameter sboTerm="SBO:0000625" id="R_PLDAGAT_PALM_HDE_HDDE_PE_13_c_upper_bound" value="10000" units="mmol_per_gDW_per_hr" constant="true"/>
      <parameter sboTerm="SBO:0000625" id="R_PLDAGAT_PALM_HDE_HDDE_PE_14_c_upper_bound" value="10000" units="mmol_per_gDW_per_hr" constant="true"/>
      <parameter sboTerm="SBO:0000625" id="R_PLDAGAT_PALM_HDE_HDDE_PE_15_c_upper_bound" value="10000" units="mmol_per_gDW_per_hr" constant="true"/>
      <parameter sboTerm="SBO:0000625" id="R_PLDAGAT_PALM_HDE_HDDE_PE_16_c_upper_bound" value="10000" units="mmol_per_gDW_per_hr" constant="true"/>
      <parameter sboTerm="SBO:0000625" id="R_PLDAGAT_PALM_HDE_HDTE_PC_1_c_upper_bound" value="10000" units="mmol_per_gDW_per_hr" constant="true"/>
      <parameter sboTerm="SBO:0000625" id="R_PLDAGAT_PALM_HDE_HDTE_PC_2_c_upper_bound" value="10000" units="mmol_per_gDW_per_hr" constant="true"/>
      <parameter sboTerm="SBO:0000625" id="R_PLDAGAT_PALM_HDE_HDTE_PC_3_c_upper_bound" value="10000" units="mmol_per_gDW_per_hr" constant="true"/>
      <parameter sboTerm="SBO:0000625" id="R_PLDAGAT_PALM_HDE_HDTE_PC_4_c_upper_bound" value="10000" units="mmol_per_gDW_per_hr" constant="true"/>
      <parameter sboTerm="SBO:0000625" id="R_PLDAGAT_PALM_HDE_HDTE_PC_5_c_upper_bound" value="10000" units="mmol_per_gDW_per_hr" constant="true"/>
      <parameter sboTerm="SBO:0000625" id="R_PLDAGAT_PALM_HDE_HDTE_PC_6_c_upper_bound" value="10000" units="mmol_per_gDW_per_hr" constant="true"/>
      <parameter sboTerm="SBO:0000625" id="R_PLDAGAT_PALM_HDE_HDTE_PC_7_c_upper_bound" value="10000" units="mmol_per_gDW_per_hr" constant="true"/>
      <parameter sboTerm="SBO:0000625" id="R_PLDAGAT_PALM_HDE_HDTE_PC_8_c_upper_bound" value="10000" units="mmol_per_gDW_per_hr" constant="true"/>
      <parameter sboTerm="SBO:0000625" id="R_PLDAGAT_PALM_HDE_HDTE_PE_9_c_upper_bound" value="10000" units="mmol_per_gDW_per_hr" constant="true"/>
      <parameter sboTerm="SBO:0000625" id="R_PLDAGAT_PALM_HDE_HDTE_PE_10_c_upper_bound" value="10000" units="mmol_per_gDW_per_hr" constant="true"/>
      <parameter sboTerm="SBO:0000625" id="R_PLDAGAT_PALM_HDE_HDTE_PE_11_c_upper_bound" value="10000" units="mmol_per_gDW_per_hr" constant="true"/>
      <parameter sboTerm="SBO:0000625" id="R_PLDAGAT_PALM_HDE_HDTE_PE_12_c_upper_bound" value="10000" units="mmol_per_gDW_per_hr" constant="true"/>
      <parameter sboTerm="SBO:0000625" id="R_PLDAGAT_PALM_HDE_HDTE_PE_13_c_upper_bound" value="10000" units="mmol_per_gDW_per_hr" constant="true"/>
      <parameter sboTerm="SBO:0000625" id="R_PLDAGAT_PALM_HDE_HDTE_PE_14_c_upper_bound" value="10000" units="mmol_per_gDW_per_hr" constant="true"/>
      <parameter sboTerm="SBO:0000625" id="R_PLDAGAT_PALM_HDE_HDTE_PE_15_c_upper_bound" value="10000" units="mmol_per_gDW_per_hr" constant="true"/>
      <parameter sboTerm="SBO:0000625" id="R_PLDAGAT_PALM_HDE_HDTE_PE_16_c_upper_bound" value="10000" units="mmol_per_gDW_per_hr" constant="true"/>
      <parameter sboTerm="SBO:0000625" id="R_PLDAGAT_PALM_MYRS_STA_PC_1_c_upper_bound" value="10000" units="mmol_per_gDW_per_hr" constant="true"/>
      <parameter sboTerm="SBO:0000625" id="R_PLDAGAT_PALM_MYRS_STA_PC_2_c_upper_bound" value="10000" units="mmol_per_gDW_per_hr" constant="true"/>
      <parameter sboTerm="SBO:0000625" id="R_PLDAGAT_PALM_MYRS_STA_PC_3_c_upper_bound" value="10000" units="mmol_per_gDW_per_hr" constant="true"/>
      <parameter sboTerm="SBO:0000625" id="R_PLDAGAT_PALM_MYRS_STA_PC_4_c_upper_bound" value="10000" units="mmol_per_gDW_per_hr" constant="true"/>
      <parameter sboTerm="SBO:0000625" id="R_PLDAGAT_PALM_MYRS_STA_PC_5_c_upper_bound" value="10000" units="mmol_per_gDW_per_hr" constant="true"/>
      <parameter sboTerm="SBO:0000625" id="R_PLDAGAT_PALM_MYRS_STA_PC_6_c_upper_bound" value="10000" units="mmol_per_gDW_per_hr" constant="true"/>
      <parameter sboTerm="SBO:0000625" id="R_PLDAGAT_PALM_MYRS_STA_PC_7_c_upper_bound" value="10000" units="mmol_per_gDW_per_hr" constant="true"/>
      <parameter sboTerm="SBO:0000625" id="R_PLDAGAT_PALM_MYRS_STA_PC_8_c_upper_bound" value="10000" units="mmol_per_gDW_per_hr" constant="true"/>
      <parameter sboTerm="SBO:0000625" id="R_PLDAGAT_PALM_MYRS_STA_PE_9_c_upper_bound" value="10000" units="mmol_per_gDW_per_hr" constant="true"/>
      <parameter sboTerm="SBO:0000625" id="R_PLDAGAT_PALM_MYRS_STA_PE_10_c_upper_bound" value="10000" units="mmol_per_gDW_per_hr" constant="true"/>
      <parameter sboTerm="SBO:0000625" id="R_PLDAGAT_PALM_MYRS_STA_PE_11_c_upper_bound" value="10000" units="mmol_per_gDW_per_hr" constant="true"/>
      <parameter sboTerm="SBO:0000625" id="R_PLDAGAT_PALM_MYRS_STA_PE_12_c_upper_bound" value="10000" units="mmol_per_gDW_per_hr" constant="true"/>
      <parameter sboTerm="SBO:0000625" id="R_PLDAGAT_PALM_MYRS_STA_PE_13_c_upper_bound" value="10000" units="mmol_per_gDW_per_hr" constant="true"/>
      <parameter sboTerm="SBO:0000625" id="R_PLDAGAT_PALM_MYRS_STA_PE_14_c_upper_bound" value="10000" units="mmol_per_gDW_per_hr" constant="true"/>
      <parameter sboTerm="SBO:0000625" id="R_PLDAGAT_PALM_MYRS_STA_PE_15_c_upper_bound" value="10000" units="mmol_per_gDW_per_hr" constant="true"/>
      <parameter sboTerm="SBO:0000625" id="R_PLDAGAT_PALM_MYRS_STA_PE_16_c_upper_bound" value="10000" units="mmol_per_gDW_per_hr" constant="true"/>
      <parameter sboTerm="SBO:0000625" id="R_PLDAGAT_PALM_PALM_STA_PC_1_c_upper_bound" value="10000" units="mmol_per_gDW_per_hr" constant="true"/>
      <parameter sboTerm="SBO:0000625" id="R_PLDAGAT_PALM_PALM_STA_PC_2_c_upper_bound" value="10000" units="mmol_per_gDW_per_hr" constant="true"/>
      <parameter sboTerm="SBO:0000625" id="R_PLDAGAT_PALM_PALM_STA_PC_3_c_upper_bound" value="10000" units="mmol_per_gDW_per_hr" constant="true"/>
      <parameter sboTerm="SBO:0000625" id="R_PLDAGAT_PALM_PALM_STA_PC_4_c_upper_bound" value="10000" units="mmol_per_gDW_per_hr" constant="true"/>
      <parameter sboTerm="SBO:0000625" id="R_PLDAGAT_PALM_PALM_STA_PC_5_c_upper_bound" value="10000" units="mmol_per_gDW_per_hr" constant="true"/>
      <parameter sboTerm="SBO:0000625" id="R_PLDAGAT_PALM_PALM_STA_PC_6_c_upper_bound" value="10000" units="mmol_per_gDW_per_hr" constant="true"/>
      <parameter sboTerm="SBO:0000625" id="R_PLDAGAT_PALM_PALM_STA_PC_7_c_upper_bound" value="10000" units="mmol_per_gDW_per_hr" constant="true"/>
      <parameter sboTerm="SBO:0000625" id="R_PLDAGAT_PALM_PALM_STA_PC_8_c_upper_bound" value="10000" units="mmol_per_gDW_per_hr" constant="true"/>
      <parameter sboTerm="SBO:0000625" id="R_PLDAGAT_PALM_PALM_STA_PE_9_c_upper_bound" value="10000" units="mmol_per_gDW_per_hr" constant="true"/>
      <parameter sboTerm="SBO:0000625" id="R_PLDAGAT_PALM_PALM_STA_PE_10_c_upper_bound" value="10000" units="mmol_per_gDW_per_hr" constant="true"/>
      <parameter sboTerm="SBO:0000625" id="R_PLDAGAT_PALM_PALM_STA_PE_11_c_upper_bound" value="10000" units="mmol_per_gDW_per_hr" constant="true"/>
      <parameter sboTerm="SBO:0000625" id="R_PLDAGAT_PALM_PALM_STA_PE_12_c_upper_bound" value="10000" units="mmol_per_gDW_per_hr" constant="true"/>
      <parameter sboTerm="SBO:0000625" id="R_PLDAGAT_PALM_PALM_STA_PE_13_c_upper_bound" value="10000" units="mmol_per_gDW_per_hr" constant="true"/>
      <parameter sboTerm="SBO:0000625" id="R_PLDAGAT_PALM_PALM_STA_PE_14_c_upper_bound" value="10000" units="mmol_per_gDW_per_hr" constant="true"/>
      <parameter sboTerm="SBO:0000625" id="R_PLDAGAT_PALM_PALM_STA_PE_15_c_upper_bound" value="10000" units="mmol_per_gDW_per_hr" constant="true"/>
      <parameter sboTerm="SBO:0000625" id="R_PLDAGAT_PALM_PALM_STA_PE_16_c_upper_bound" value="10000" units="mmol_per_gDW_per_hr" constant="true"/>
      <parameter sboTerm="SBO:0000625" id="R_PLDAGAT_PALM_HDE_STA_PC_1_c_upper_bound" value="10000" units="mmol_per_gDW_per_hr" constant="true"/>
      <parameter sboTerm="SBO:0000625" id="R_PLDAGAT_PALM_HDE_STA_PC_2_c_upper_bound" value="10000" units="mmol_per_gDW_per_hr" constant="true"/>
      <parameter sboTerm="SBO:0000625" id="R_PLDAGAT_PALM_HDE_STA_PC_3_c_upper_bound" value="10000" units="mmol_per_gDW_per_hr" constant="true"/>
      <parameter sboTerm="SBO:0000625" id="R_PLDAGAT_PALM_HDE_STA_PC_4_c_upper_bound" value="10000" units="mmol_per_gDW_per_hr" constant="true"/>
      <parameter sboTerm="SBO:0000625" id="R_PLDAGAT_PALM_HDE_STA_PC_5_c_upper_bound" value="10000" units="mmol_per_gDW_per_hr" constant="true"/>
      <parameter sboTerm="SBO:0000625" id="R_PLDAGAT_PALM_HDE_STA_PC_6_c_upper_bound" value="10000" units="mmol_per_gDW_per_hr" constant="true"/>
      <parameter sboTerm="SBO:0000625" id="R_PLDAGAT_PALM_HDE_STA_PC_7_c_upper_bound" value="10000" units="mmol_per_gDW_per_hr" constant="true"/>
      <parameter sboTerm="SBO:0000625" id="R_PLDAGAT_PALM_HDE_STA_PC_8_c_upper_bound" value="10000" units="mmol_per_gDW_per_hr" constant="true"/>
      <parameter sboTerm="SBO:0000625" id="R_PLDAGAT_PALM_HDE_STA_PE_9_c_upper_bound" value="10000" units="mmol_per_gDW_per_hr" constant="true"/>
      <parameter sboTerm="SBO:0000625" id="R_PLDAGAT_PALM_HDE_STA_PE_10_c_upper_bound" value="10000" units="mmol_per_gDW_per_hr" constant="true"/>
      <parameter sboTerm="SBO:0000625" id="R_PLDAGAT_PALM_HDE_STA_PE_11_c_upper_bound" value="10000" units="mmol_per_gDW_per_hr" constant="true"/>
      <parameter sboTerm="SBO:0000625" id="R_PLDAGAT_PALM_HDE_STA_PE_12_c_upper_bound" value="10000" units="mmol_per_gDW_per_hr" constant="true"/>
      <parameter sboTerm="SBO:0000625" id="R_PLDAGAT_PALM_HDE_STA_PE_13_c_upper_bound" value="10000" units="mmol_per_gDW_per_hr" constant="true"/>
      <parameter sboTerm="SBO:0000625" id="R_PLDAGAT_PALM_HDE_STA_PE_14_c_upper_bound" value="10000" units="mmol_per_gDW_per_hr" constant="true"/>
      <parameter sboTerm="SBO:0000625" id="R_PLDAGAT_PALM_HDE_STA_PE_15_c_upper_bound" value="10000" units="mmol_per_gDW_per_hr" constant="true"/>
      <parameter sboTerm="SBO:0000625" id="R_PLDAGAT_PALM_HDE_STA_PE_16_c_upper_bound" value="10000" units="mmol_per_gDW_per_hr" constant="true"/>
      <parameter sboTerm="SBO:0000625" id="R_PLDAGAT_MYRS_EPA_HDDE_PC_1_c_upper_bound" value="10000" units="mmol_per_gDW_per_hr" constant="true"/>
      <parameter sboTerm="SBO:0000625" id="R_PLDAGAT_MYRS_EPA_HDDE_PC_2_c_upper_bound" value="10000" units="mmol_per_gDW_per_hr" constant="true"/>
      <parameter sboTerm="SBO:0000625" id="R_PLDAGAT_MYRS_EPA_HDDE_PC_3_c_upper_bound" value="10000" units="mmol_per_gDW_per_hr" constant="true"/>
      <parameter sboTerm="SBO:0000625" id="R_PLDAGAT_MYRS_EPA_HDDE_PC_4_c_upper_bound" value="10000" units="mmol_per_gDW_per_hr" constant="true"/>
      <parameter sboTerm="SBO:0000625" id="R_PLDAGAT_MYRS_EPA_HDDE_PC_5_c_upper_bound" value="10000" units="mmol_per_gDW_per_hr" constant="true"/>
      <parameter sboTerm="SBO:0000625" id="R_PLDAGAT_MYRS_EPA_HDDE_PC_6_c_upper_bound" value="10000" units="mmol_per_gDW_per_hr" constant="true"/>
      <parameter sboTerm="SBO:0000625" id="R_PLDAGAT_MYRS_EPA_HDDE_PC_7_c_upper_bound" value="10000" units="mmol_per_gDW_per_hr" constant="true"/>
      <parameter sboTerm="SBO:0000625" id="R_PLDAGAT_MYRS_EPA_HDDE_PC_8_c_upper_bound" value="10000" units="mmol_per_gDW_per_hr" constant="true"/>
      <parameter sboTerm="SBO:0000625" id="R_PLDAGAT_MYRS_EPA_HDDE_PE_9_c_upper_bound" value="10000" units="mmol_per_gDW_per_hr" constant="true"/>
      <parameter sboTerm="SBO:0000625" id="R_PLDAGAT_MYRS_EPA_HDDE_PE_10_c_upper_bound" value="10000" units="mmol_per_gDW_per_hr" constant="true"/>
      <parameter sboTerm="SBO:0000625" id="R_PLDAGAT_MYRS_EPA_HDDE_PE_11_c_upper_bound" value="10000" units="mmol_per_gDW_per_hr" constant="true"/>
      <parameter sboTerm="SBO:0000625" id="R_PLDAGAT_MYRS_EPA_HDDE_PE_12_c_upper_bound" value="10000" units="mmol_per_gDW_per_hr" constant="true"/>
      <parameter sboTerm="SBO:0000625" id="R_PLDAGAT_MYRS_EPA_HDDE_PE_13_c_upper_bound" value="10000" units="mmol_per_gDW_per_hr" constant="true"/>
      <parameter sboTerm="SBO:0000625" id="R_PLDAGAT_MYRS_EPA_HDDE_PE_14_c_upper_bound" value="10000" units="mmol_per_gDW_per_hr" constant="true"/>
      <parameter sboTerm="SBO:0000625" id="R_PLDAGAT_MYRS_EPA_HDDE_PE_15_c_upper_bound" value="10000" units="mmol_per_gDW_per_hr" constant="true"/>
      <parameter sboTerm="SBO:0000625" id="R_PLDAGAT_MYRS_EPA_HDDE_PE_16_c_upper_bound" value="10000" units="mmol_per_gDW_per_hr" constant="true"/>
      <parameter sboTerm="SBO:0000625" id="R_PLDAGAT_MYRS_EPA_HDTE_PC_1_c_upper_bound" value="10000" units="mmol_per_gDW_per_hr" constant="true"/>
      <parameter sboTerm="SBO:0000625" id="R_PLDAGAT_MYRS_EPA_HDTE_PC_2_c_upper_bound" value="10000" units="mmol_per_gDW_per_hr" constant="true"/>
      <parameter sboTerm="SBO:0000625" id="R_PLDAGAT_MYRS_EPA_HDTE_PC_3_c_upper_bound" value="10000" units="mmol_per_gDW_per_hr" constant="true"/>
      <parameter sboTerm="SBO:0000625" id="R_PLDAGAT_MYRS_EPA_HDTE_PC_4_c_upper_bound" value="10000" units="mmol_per_gDW_per_hr" constant="true"/>
      <parameter sboTerm="SBO:0000625" id="R_PLDAGAT_MYRS_EPA_HDTE_PC_5_c_upper_bound" value="10000" units="mmol_per_gDW_per_hr" constant="true"/>
      <parameter sboTerm="SBO:0000625" id="R_PLDAGAT_MYRS_EPA_HDTE_PC_6_c_upper_bound" value="10000" units="mmol_per_gDW_per_hr" constant="true"/>
      <parameter sboTerm="SBO:0000625" id="R_PLDAGAT_MYRS_EPA_HDTE_PC_7_c_upper_bound" value="10000" units="mmol_per_gDW_per_hr" constant="true"/>
      <parameter sboTerm="SBO:0000625" id="R_PLDAGAT_MYRS_EPA_HDTE_PC_8_c_upper_bound" value="10000" units="mmol_per_gDW_per_hr" constant="true"/>
      <parameter sboTerm="SBO:0000625" id="R_PLDAGAT_MYRS_EPA_HDTE_PE_9_c_upper_bound" value="10000" units="mmol_per_gDW_per_hr" constant="true"/>
      <parameter sboTerm="SBO:0000625" id="R_PLDAGAT_MYRS_EPA_HDTE_PE_10_c_upper_bound" value="10000" units="mmol_per_gDW_per_hr" constant="true"/>
      <parameter sboTerm="SBO:0000625" id="R_PLDAGAT_MYRS_EPA_HDTE_PE_11_c_upper_bound" value="10000" units="mmol_per_gDW_per_hr" constant="true"/>
      <parameter sboTerm="SBO:0000625" id="R_PLDAGAT_MYRS_EPA_HDTE_PE_12_c_upper_bound" value="10000" units="mmol_per_gDW_per_hr" constant="true"/>
      <parameter sboTerm="SBO:0000625" id="R_PLDAGAT_MYRS_EPA_HDTE_PE_13_c_upper_bound" value="10000" units="mmol_per_gDW_per_hr" constant="true"/>
      <parameter sboTerm="SBO:0000625" id="R_PLDAGAT_MYRS_EPA_HDTE_PE_14_c_upper_bound" value="10000" units="mmol_per_gDW_per_hr" constant="true"/>
      <parameter sboTerm="SBO:0000625" id="R_PLDAGAT_MYRS_EPA_HDTE_PE_15_c_upper_bound" value="10000" units="mmol_per_gDW_per_hr" constant="true"/>
      <parameter sboTerm="SBO:0000625" id="R_PLDAGAT_MYRS_EPA_HDTE_PE_16_c_upper_bound" value="10000" units="mmol_per_gDW_per_hr" constant="true"/>
      <parameter sboTerm="SBO:0000625" id="R_PLDAGAT_PALM_EPA_HDTE_PC_1_c_upper_bound" value="10000" units="mmol_per_gDW_per_hr" constant="true"/>
      <parameter sboTerm="SBO:0000625" id="R_PLDAGAT_PALM_EPA_HDTE_PC_2_c_upper_bound" value="10000" units="mmol_per_gDW_per_hr" constant="true"/>
      <parameter sboTerm="SBO:0000625" id="R_PLDAGAT_PALM_EPA_HDTE_PC_3_c_upper_bound" value="10000" units="mmol_per_gDW_per_hr" constant="true"/>
      <parameter sboTerm="SBO:0000625" id="R_PLDAGAT_PALM_EPA_HDTE_PC_4_c_upper_bound" value="10000" units="mmol_per_gDW_per_hr" constant="true"/>
      <parameter sboTerm="SBO:0000625" id="R_PLDAGAT_PALM_EPA_HDTE_PC_5_c_upper_bound" value="10000" units="mmol_per_gDW_per_hr" constant="true"/>
      <parameter sboTerm="SBO:0000625" id="R_PLDAGAT_PALM_EPA_HDTE_PC_6_c_upper_bound" value="10000" units="mmol_per_gDW_per_hr" constant="true"/>
      <parameter sboTerm="SBO:0000625" id="R_PLDAGAT_PALM_EPA_HDTE_PC_7_c_upper_bound" value="10000" units="mmol_per_gDW_per_hr" constant="true"/>
      <parameter sboTerm="SBO:0000625" id="R_PLDAGAT_PALM_EPA_HDTE_PC_8_c_upper_bound" value="10000" units="mmol_per_gDW_per_hr" constant="true"/>
      <parameter sboTerm="SBO:0000625" id="R_PLDAGAT_PALM_EPA_HDTE_PE_9_c_upper_bound" value="10000" units="mmol_per_gDW_per_hr" constant="true"/>
      <parameter sboTerm="SBO:0000625" id="R_PLDAGAT_PALM_EPA_HDTE_PE_10_c_upper_bound" value="10000" units="mmol_per_gDW_per_hr" constant="true"/>
      <parameter sboTerm="SBO:0000625" id="R_PLDAGAT_PALM_EPA_HDTE_PE_11_c_upper_bound" value="10000" units="mmol_per_gDW_per_hr" constant="true"/>
      <parameter sboTerm="SBO:0000625" id="R_PLDAGAT_PALM_EPA_HDTE_PE_12_c_upper_bound" value="10000" units="mmol_per_gDW_per_hr" constant="true"/>
      <parameter sboTerm="SBO:0000625" id="R_PLDAGAT_PALM_EPA_HDTE_PE_13_c_upper_bound" value="10000" units="mmol_per_gDW_per_hr" constant="true"/>
      <parameter sboTerm="SBO:0000625" id="R_PLDAGAT_PALM_EPA_HDTE_PE_14_c_upper_bound" value="10000" units="mmol_per_gDW_per_hr" constant="true"/>
      <parameter sboTerm="SBO:0000625" id="R_PLDAGAT_PALM_EPA_HDTE_PE_15_c_upper_bound" value="10000" units="mmol_per_gDW_per_hr" constant="true"/>
      <parameter sboTerm="SBO:0000625" id="R_PLDAGAT_PALM_EPA_HDTE_PE_16_c_upper_bound" value="10000" units="mmol_per_gDW_per_hr" constant="true"/>
      <parameter sboTerm="SBO:0000625" id="R_PLDAGAT_PALM_STA_STA_PC_1_c_upper_bound" value="10000" units="mmol_per_gDW_per_hr" constant="true"/>
      <parameter sboTerm="SBO:0000625" id="R_PLDAGAT_PALM_STA_STA_PC_2_c_upper_bound" value="10000" units="mmol_per_gDW_per_hr" constant="true"/>
      <parameter sboTerm="SBO:0000625" id="R_PLDAGAT_PALM_STA_STA_PC_3_c_upper_bound" value="10000" units="mmol_per_gDW_per_hr" constant="true"/>
      <parameter sboTerm="SBO:0000625" id="R_PLDAGAT_PALM_STA_STA_PC_4_c_upper_bound" value="10000" units="mmol_per_gDW_per_hr" constant="true"/>
      <parameter sboTerm="SBO:0000625" id="R_PLDAGAT_PALM_STA_STA_PC_5_c_upper_bound" value="10000" units="mmol_per_gDW_per_hr" constant="true"/>
      <parameter sboTerm="SBO:0000625" id="R_PLDAGAT_PALM_STA_STA_PC_6_c_upper_bound" value="10000" units="mmol_per_gDW_per_hr" constant="true"/>
      <parameter sboTerm="SBO:0000625" id="R_PLDAGAT_PALM_STA_STA_PC_7_c_upper_bound" value="10000" units="mmol_per_gDW_per_hr" constant="true"/>
      <parameter sboTerm="SBO:0000625" id="R_PLDAGAT_PALM_STA_STA_PC_8_c_upper_bound" value="10000" units="mmol_per_gDW_per_hr" constant="true"/>
      <parameter sboTerm="SBO:0000625" id="R_PLDAGAT_PALM_STA_STA_PE_9_c_upper_bound" value="10000" units="mmol_per_gDW_per_hr" constant="true"/>
      <parameter sboTerm="SBO:0000625" id="R_PLDAGAT_PALM_STA_STA_PE_10_c_upper_bound" value="10000" units="mmol_per_gDW_per_hr" constant="true"/>
      <parameter sboTerm="SBO:0000625" id="R_PLDAGAT_PALM_STA_STA_PE_11_c_upper_bound" value="10000" units="mmol_per_gDW_per_hr" constant="true"/>
      <parameter sboTerm="SBO:0000625" id="R_PLDAGAT_PALM_STA_STA_PE_12_c_upper_bound" value="10000" units="mmol_per_gDW_per_hr" constant="true"/>
      <parameter sboTerm="SBO:0000625" id="R_PLDAGAT_PALM_STA_STA_PE_13_c_upper_bound" value="10000" units="mmol_per_gDW_per_hr" constant="true"/>
      <parameter sboTerm="SBO:0000625" id="R_PLDAGAT_PALM_STA_STA_PE_14_c_upper_bound" value="10000" units="mmol_per_gDW_per_hr" constant="true"/>
      <parameter sboTerm="SBO:0000625" id="R_PLDAGAT_PALM_STA_STA_PE_15_c_upper_bound" value="10000" units="mmol_per_gDW_per_hr" constant="true"/>
      <parameter sboTerm="SBO:0000625" id="R_PLDAGAT_PALM_STA_STA_PE_16_c_upper_bound" value="10000" units="mmol_per_gDW_per_hr" constant="true"/>
      <parameter sboTerm="SBO:0000625" id="R_PLDAGAT_PALM_EPA_STA_PC_1_c_upper_bound" value="10000" units="mmol_per_gDW_per_hr" constant="true"/>
      <parameter sboTerm="SBO:0000625" id="R_PLDAGAT_PALM_EPA_STA_PC_2_c_upper_bound" value="10000" units="mmol_per_gDW_per_hr" constant="true"/>
      <parameter sboTerm="SBO:0000625" id="R_PLDAGAT_PALM_EPA_STA_PC_3_c_upper_bound" value="10000" units="mmol_per_gDW_per_hr" constant="true"/>
      <parameter sboTerm="SBO:0000625" id="R_PLDAGAT_PALM_EPA_STA_PC_4_c_upper_bound" value="10000" units="mmol_per_gDW_per_hr" constant="true"/>
      <parameter sboTerm="SBO:0000625" id="R_PLDAGAT_PALM_EPA_STA_PC_5_c_upper_bound" value="10000" units="mmol_per_gDW_per_hr" constant="true"/>
      <parameter sboTerm="SBO:0000625" id="R_PLDAGAT_PALM_EPA_STA_PC_6_c_upper_bound" value="10000" units="mmol_per_gDW_per_hr" constant="true"/>
      <parameter sboTerm="SBO:0000625" id="R_PLDAGAT_PALM_EPA_STA_PC_7_c_upper_bound" value="10000" units="mmol_per_gDW_per_hr" constant="true"/>
      <parameter sboTerm="SBO:0000625" id="R_PLDAGAT_PALM_EPA_STA_PC_8_c_upper_bound" value="10000" units="mmol_per_gDW_per_hr" constant="true"/>
      <parameter sboTerm="SBO:0000625" id="R_PLDAGAT_PALM_EPA_STA_PE_9_c_upper_bound" value="10000" units="mmol_per_gDW_per_hr" constant="true"/>
      <parameter sboTerm="SBO:0000625" id="R_PLDAGAT_PALM_EPA_STA_PE_10_c_upper_bound" value="10000" units="mmol_per_gDW_per_hr" constant="true"/>
      <parameter sboTerm="SBO:0000625" id="R_PLDAGAT_PALM_EPA_STA_PE_11_c_upper_bound" value="10000" units="mmol_per_gDW_per_hr" constant="true"/>
      <parameter sboTerm="SBO:0000625" id="R_PLDAGAT_PALM_EPA_STA_PE_12_c_upper_bound" value="10000" units="mmol_per_gDW_per_hr" constant="true"/>
      <parameter sboTerm="SBO:0000625" id="R_PLDAGAT_PALM_EPA_STA_PE_13_c_upper_bound" value="10000" units="mmol_per_gDW_per_hr" constant="true"/>
      <parameter sboTerm="SBO:0000625" id="R_PLDAGAT_PALM_EPA_STA_PE_14_c_upper_bound" value="10000" units="mmol_per_gDW_per_hr" constant="true"/>
      <parameter sboTerm="SBO:0000625" id="R_PLDAGAT_PALM_EPA_STA_PE_15_c_upper_bound" value="10000" units="mmol_per_gDW_per_hr" constant="true"/>
      <parameter sboTerm="SBO:0000625" id="R_PLDAGAT_PALM_EPA_STA_PE_16_c_upper_bound" value="10000" units="mmol_per_gDW_per_hr" constant="true"/>
      <parameter sboTerm="SBO:0000625" id="R_PLDAGAT_HDE_EPA_STA_PC_1_c_upper_bound" value="10000" units="mmol_per_gDW_per_hr" constant="true"/>
      <parameter sboTerm="SBO:0000625" id="R_PLDAGAT_HDE_EPA_STA_PC_2_c_upper_bound" value="10000" units="mmol_per_gDW_per_hr" constant="true"/>
      <parameter sboTerm="SBO:0000625" id="R_PLDAGAT_HDE_EPA_STA_PC_3_c_upper_bound" value="10000" units="mmol_per_gDW_per_hr" constant="true"/>
      <parameter sboTerm="SBO:0000625" id="R_PLDAGAT_HDE_EPA_STA_PC_4_c_upper_bound" value="10000" units="mmol_per_gDW_per_hr" constant="true"/>
      <parameter sboTerm="SBO:0000625" id="R_PLDAGAT_HDE_EPA_STA_PC_5_c_upper_bound" value="10000" units="mmol_per_gDW_per_hr" constant="true"/>
      <parameter sboTerm="SBO:0000625" id="R_PLDAGAT_HDE_EPA_STA_PC_6_c_upper_bound" value="10000" units="mmol_per_gDW_per_hr" constant="true"/>
      <parameter sboTerm="SBO:0000625" id="R_PLDAGAT_HDE_EPA_STA_PC_7_c_upper_bound" value="10000" units="mmol_per_gDW_per_hr" constant="true"/>
      <parameter sboTerm="SBO:0000625" id="R_PLDAGAT_HDE_EPA_STA_PC_8_c_upper_bound" value="10000" units="mmol_per_gDW_per_hr" constant="true"/>
      <parameter sboTerm="SBO:0000625" id="R_PLDAGAT_HDE_EPA_STA_PE_9_c_upper_bound" value="10000" units="mmol_per_gDW_per_hr" constant="true"/>
      <parameter sboTerm="SBO:0000625" id="R_PLDAGAT_HDE_EPA_STA_PE_10_c_upper_bound" value="10000" units="mmol_per_gDW_per_hr" constant="true"/>
      <parameter sboTerm="SBO:0000625" id="R_PLDAGAT_HDE_EPA_STA_PE_11_c_upper_bound" value="10000" units="mmol_per_gDW_per_hr" constant="true"/>
      <parameter sboTerm="SBO:0000625" id="R_PLDAGAT_HDE_EPA_STA_PE_12_c_upper_bound" value="10000" units="mmol_per_gDW_per_hr" constant="true"/>
      <parameter sboTerm="SBO:0000625" id="R_PLDAGAT_HDE_EPA_STA_PE_13_c_upper_bound" value="10000" units="mmol_per_gDW_per_hr" constant="true"/>
      <parameter sboTerm="SBO:0000625" id="R_PLDAGAT_HDE_EPA_STA_PE_14_c_upper_bound" value="10000" units="mmol_per_gDW_per_hr" constant="true"/>
      <parameter sboTerm="SBO:0000625" id="R_PLDAGAT_HDE_EPA_STA_PE_15_c_upper_bound" value="10000" units="mmol_per_gDW_per_hr" constant="true"/>
      <parameter sboTerm="SBO:0000625" id="R_PLDAGAT_HDE_EPA_STA_PE_16_c_upper_bound" value="10000" units="mmol_per_gDW_per_hr" constant="true"/>
      <parameter sboTerm="SBO:0000625" id="R_CHOPT_MYRS_HDDE_c_upper_bound" value="10000" units="mmol_per_gDW_per_hr" constant="true"/>
      <parameter sboTerm="SBO:0000625" id="R_CHOPT_PALM_HDDE_c_upper_bound" value="10000" units="mmol_per_gDW_per_hr" constant="true"/>
      <parameter sboTerm="SBO:0000625" id="R_CHOPT_STC_HDDE_c_upper_bound" value="10000" units="mmol_per_gDW_per_hr" constant="true"/>
      <parameter sboTerm="SBO:0000625" id="R_CHOPT_OLE_HDDE_c_upper_bound" value="10000" units="mmol_per_gDW_per_hr" constant="true"/>
      <parameter sboTerm="SBO:0000625" id="R_CHOPT_EPA_HDDE_c_upper_bound" value="10000" units="mmol_per_gDW_per_hr" constant="true"/>
      <parameter sboTerm="SBO:0000625" id="R_CHOPT_DHA_HDDE_c_upper_bound" value="10000" units="mmol_per_gDW_per_hr" constant="true"/>
      <parameter sboTerm="SBO:0000625" id="R_ETHAPT_MYRS_HDDE_c_upper_bound" value="10000" units="mmol_per_gDW_per_hr" constant="true"/>
      <parameter sboTerm="SBO:0000625" id="R_ETHAPT_PALM_HDDE_c_upper_bound" value="10000" units="mmol_per_gDW_per_hr" constant="true"/>
      <parameter sboTerm="SBO:0000625" id="R_ETHAPT_STC_HDDE_c_upper_bound" value="10000" units="mmol_per_gDW_per_hr" constant="true"/>
      <parameter sboTerm="SBO:0000625" id="R_ETHAPT_LNA_HDDE_c_upper_bound" value="10000" units="mmol_per_gDW_per_hr" constant="true"/>
      <parameter sboTerm="SBO:0000625" id="R_ETHAPT_OLE_HDDE_c_upper_bound" value="10000" units="mmol_per_gDW_per_hr" constant="true"/>
      <parameter sboTerm="SBO:0000625" id="R_ETHAPT_EPA_HDDE_c_upper_bound" value="10000" units="mmol_per_gDW_per_hr" constant="true"/>
      <parameter sboTerm="SBO:0000625" id="R_ETHAPT_DHA_HDDE_c_upper_bound" value="10000" units="mmol_per_gDW_per_hr" constant="true"/>
      <parameter sboTerm="SBO:0000625" id="R_DAGK_MYRS_HDDE_c_upper_bound" value="10000" units="mmol_per_gDW_per_hr" constant="true"/>
      <parameter sboTerm="SBO:0000625" id="R_DAGK_PALM_HDDE_c_upper_bound" value="10000" units="mmol_per_gDW_per_hr" constant="true"/>
      <parameter sboTerm="SBO:0000625" id="R_DAGK_STC_HDDE_c_upper_bound" value="10000" units="mmol_per_gDW_per_hr" constant="true"/>
      <parameter sboTerm="SBO:0000625" id="R_DAGK_LNA_HDDE_c_upper_bound" value="10000" units="mmol_per_gDW_per_hr" constant="true"/>
      <parameter sboTerm="SBO:0000625" id="R_DAGK_OLE_HDDE_c_upper_bound" value="10000" units="mmol_per_gDW_per_hr" constant="true"/>
      <parameter sboTerm="SBO:0000625" id="R_DAGK_EPA_HDDE_c_upper_bound" value="10000" units="mmol_per_gDW_per_hr" constant="true"/>
      <parameter sboTerm="SBO:0000625" id="R_DAGK_DHA_HDDE_c_upper_bound" value="10000" units="mmol_per_gDW_per_hr" constant="true"/>
      <parameter sboTerm="SBO:0000625" id="R_DAGAH_MYRS_HDDE_c_upper_bound" value="10000" units="mmol_per_gDW_per_hr" constant="true"/>
      <parameter sboTerm="SBO:0000625" id="R_DAGAH_PALM_HDDE_c_upper_bound" value="10000" units="mmol_per_gDW_per_hr" constant="true"/>
      <parameter sboTerm="SBO:0000625" id="R_DAGAH_STC_HDDE_c_upper_bound" value="10000" units="mmol_per_gDW_per_hr" constant="true"/>
      <parameter sboTerm="SBO:0000625" id="R_DAGAH_LNA_HDDE_c_upper_bound" value="10000" units="mmol_per_gDW_per_hr" constant="true"/>
      <parameter sboTerm="SBO:0000625" id="R_DAGAH_OLE_HDDE_c_upper_bound" value="10000" units="mmol_per_gDW_per_hr" constant="true"/>
      <parameter sboTerm="SBO:0000625" id="R_DAGAH_EPA_HDDE_c_upper_bound" value="10000" units="mmol_per_gDW_per_hr" constant="true"/>
      <parameter sboTerm="SBO:0000625" id="R_DAGAH_DHA_HDDE_c_upper_bound" value="10000" units="mmol_per_gDW_per_hr" constant="true"/>
      <parameter sboTerm="SBO:0000625" id="R_AGPATCOA_MYRS_HDDE_c_upper_bound" value="10000" units="mmol_per_gDW_per_hr" constant="true"/>
      <parameter sboTerm="SBO:0000625" id="R_AGPATCOA_PALM_HDDE_c_upper_bound" value="10000" units="mmol_per_gDW_per_hr" constant="true"/>
      <parameter sboTerm="SBO:0000625" id="R_AGPATCOA_STC_HDDE_c_upper_bound" value="10000" units="mmol_per_gDW_per_hr" constant="true"/>
      <parameter sboTerm="SBO:0000625" id="R_AGPATCOA_OLE_HDDE_c_upper_bound" value="10000" units="mmol_per_gDW_per_hr" constant="true"/>
      <parameter sboTerm="SBO:0000625" id="R_AGPATCOA_EPA_HDDE_c_upper_bound" value="10000" units="mmol_per_gDW_per_hr" constant="true"/>
      <parameter sboTerm="SBO:0000625" id="R_AGPATCOA_DHA_HDDE_c_upper_bound" value="10000" units="mmol_per_gDW_per_hr" constant="true"/>
      <parameter sboTerm="SBO:0000625" id="R_LPEAT_MYRS_HDDE_sn2_c_upper_bound" value="10000" units="mmol_per_gDW_per_hr" constant="true"/>
      <parameter sboTerm="SBO:0000625" id="R_LPEAT_PALM_HDDE_sn2_c_upper_bound" value="10000" units="mmol_per_gDW_per_hr" constant="true"/>
      <parameter sboTerm="SBO:0000625" id="R_LPEAT_STC_HDDE_sn2_c_upper_bound" value="10000" units="mmol_per_gDW_per_hr" constant="true"/>
      <parameter sboTerm="SBO:0000625" id="R_LPEAT_OLE_HDDE_sn2_c_upper_bound" value="10000" units="mmol_per_gDW_per_hr" constant="true"/>
      <parameter sboTerm="SBO:0000625" id="R_LPEAT_EPA_HDDE_sn2_c_upper_bound" value="10000" units="mmol_per_gDW_per_hr" constant="true"/>
      <parameter sboTerm="SBO:0000625" id="R_LPEAT_DHA_HDDE_sn2_c_upper_bound" value="10000" units="mmol_per_gDW_per_hr" constant="true"/>
      <parameter sboTerm="SBO:0000625" id="R_LPEAT_LNA_HDDE_sn2_c_upper_bound" value="10000" units="mmol_per_gDW_per_hr" constant="true"/>
      <parameter sboTerm="SBO:0000625" id="R_LPCAT_MYRS_HDDE_sn2_c_upper_bound" value="10000" units="mmol_per_gDW_per_hr" constant="true"/>
      <parameter sboTerm="SBO:0000625" id="R_LPCAT_PALM_HDDE_sn2_c_upper_bound" value="10000" units="mmol_per_gDW_per_hr" constant="true"/>
      <parameter sboTerm="SBO:0000625" id="R_LPCAT_STC_HDDE_sn2_c_upper_bound" value="10000" units="mmol_per_gDW_per_hr" constant="true"/>
      <parameter sboTerm="SBO:0000625" id="R_LPCAT_LNA_HDDE_sn2_c_upper_bound" value="10000" units="mmol_per_gDW_per_hr" constant="true"/>
      <parameter sboTerm="SBO:0000625" id="R_LPCAT_OLE_HDDE_sn2_c_upper_bound" value="10000" units="mmol_per_gDW_per_hr" constant="true"/>
      <parameter sboTerm="SBO:0000625" id="R_LPCAT_EPA_HDDE_sn2_c_upper_bound" value="10000" units="mmol_per_gDW_per_hr" constant="true"/>
      <parameter sboTerm="SBO:0000625" id="R_LPCAT_DHA_HDDE_sn2_c_upper_bound" value="10000" units="mmol_per_gDW_per_hr" constant="true"/>
      <parameter sboTerm="SBO:0000625" id="R_PLDPC_MYRS_HDDE_c_upper_bound" value="10000" units="mmol_per_gDW_per_hr" constant="true"/>
      <parameter sboTerm="SBO:0000625" id="R_PLDPC_PALM_HDDE_c_upper_bound" value="10000" units="mmol_per_gDW_per_hr" constant="true"/>
      <parameter sboTerm="SBO:0000625" id="R_PLDPC_STC_HDDE_c_upper_bound" value="10000" units="mmol_per_gDW_per_hr" constant="true"/>
      <parameter sboTerm="SBO:0000625" id="R_PLDPC_LNA_HDDE_c_upper_bound" value="10000" units="mmol_per_gDW_per_hr" constant="true"/>
      <parameter sboTerm="SBO:0000625" id="R_PLDPC_OLE_HDDE_c_upper_bound" value="10000" units="mmol_per_gDW_per_hr" constant="true"/>
      <parameter sboTerm="SBO:0000625" id="R_PLDPC_EPA_HDDE_c_upper_bound" value="10000" units="mmol_per_gDW_per_hr" constant="true"/>
      <parameter sboTerm="SBO:0000625" id="R_PLDPC_DHA_HDDE_c_upper_bound" value="10000" units="mmol_per_gDW_per_hr" constant="true"/>
      <parameter sboTerm="SBO:0000625" id="R_PLDPE_MYRS_HDDE_c_upper_bound" value="10000" units="mmol_per_gDW_per_hr" constant="true"/>
      <parameter sboTerm="SBO:0000625" id="R_PLDPE_PALM_HDDE_c_upper_bound" value="10000" units="mmol_per_gDW_per_hr" constant="true"/>
      <parameter sboTerm="SBO:0000625" id="R_PLDPE_STC_HDDE_c_upper_bound" value="10000" units="mmol_per_gDW_per_hr" constant="true"/>
      <parameter sboTerm="SBO:0000625" id="R_PLDPE_LNA_HDDE_c_upper_bound" value="10000" units="mmol_per_gDW_per_hr" constant="true"/>
      <parameter sboTerm="SBO:0000625" id="R_PLDPE_OLE_HDDE_c_upper_bound" value="10000" units="mmol_per_gDW_per_hr" constant="true"/>
      <parameter sboTerm="SBO:0000625" id="R_PLDPE_EPA_HDDE_c_upper_bound" value="10000" units="mmol_per_gDW_per_hr" constant="true"/>
      <parameter sboTerm="SBO:0000625" id="R_PLDPE_DHA_HDDE_c_upper_bound" value="10000" units="mmol_per_gDW_per_hr" constant="true"/>
      <parameter sboTerm="SBO:0000625" id="R_PLA2PC_MYRS_HDDE_c_upper_bound" value="10000" units="mmol_per_gDW_per_hr" constant="true"/>
      <parameter sboTerm="SBO:0000625" id="R_PLA2PC_PALM_HDDE_c_upper_bound" value="10000" units="mmol_per_gDW_per_hr" constant="true"/>
      <parameter sboTerm="SBO:0000625" id="R_PLA2PC_STC_HDDE_c_upper_bound" value="10000" units="mmol_per_gDW_per_hr" constant="true"/>
      <parameter sboTerm="SBO:0000625" id="R_PLA2PC_LNA_HDDE_c_upper_bound" value="10000" units="mmol_per_gDW_per_hr" constant="true"/>
      <parameter sboTerm="SBO:0000625" id="R_PLA2PC_OLE_HDDE_c_upper_bound" value="10000" units="mmol_per_gDW_per_hr" constant="true"/>
      <parameter sboTerm="SBO:0000625" id="R_PLA2PC_EPA_HDDE_c_upper_bound" value="10000" units="mmol_per_gDW_per_hr" constant="true"/>
      <parameter sboTerm="SBO:0000625" id="R_PLA2PC_DHA_HDDE_c_upper_bound" value="10000" units="mmol_per_gDW_per_hr" constant="true"/>
      <parameter sboTerm="SBO:0000625" id="R_PLA2PE_MYRS_HDDE_c_upper_bound" value="10000" units="mmol_per_gDW_per_hr" constant="true"/>
      <parameter sboTerm="SBO:0000625" id="R_PLA2PE_PALM_HDDE_c_upper_bound" value="10000" units="mmol_per_gDW_per_hr" constant="true"/>
      <parameter sboTerm="SBO:0000625" id="R_PLA2PE_STC_HDDE_c_upper_bound" value="10000" units="mmol_per_gDW_per_hr" constant="true"/>
      <parameter sboTerm="SBO:0000625" id="R_PLA2PE_LNA_HDDE_c_upper_bound" value="10000" units="mmol_per_gDW_per_hr" constant="true"/>
      <parameter sboTerm="SBO:0000625" id="R_PLA2PE_OLE_HDDE_c_upper_bound" value="10000" units="mmol_per_gDW_per_hr" constant="true"/>
      <parameter sboTerm="SBO:0000625" id="R_PLA2PE_EPA_HDDE_c_upper_bound" value="10000" units="mmol_per_gDW_per_hr" constant="true"/>
      <parameter sboTerm="SBO:0000625" id="R_PLA2PE_DHA_HDDE_c_upper_bound" value="10000" units="mmol_per_gDW_per_hr" constant="true"/>
      <parameter sboTerm="SBO:0000625" id="R_CHOPT_MYRS_HDTE_c_upper_bound" value="10000" units="mmol_per_gDW_per_hr" constant="true"/>
      <parameter sboTerm="SBO:0000625" id="R_CHOPT_PALM_HDTE_c_upper_bound" value="10000" units="mmol_per_gDW_per_hr" constant="true"/>
      <parameter sboTerm="SBO:0000625" id="R_CHOPT_STC_HDTE_c_upper_bound" value="10000" units="mmol_per_gDW_per_hr" constant="true"/>
      <parameter sboTerm="SBO:0000625" id="R_CHOPT_OLE_HDTE_c_upper_bound" value="10000" units="mmol_per_gDW_per_hr" constant="true"/>
      <parameter sboTerm="SBO:0000625" id="R_CHOPT_EPA_HDTE_c_upper_bound" value="10000" units="mmol_per_gDW_per_hr" constant="true"/>
      <parameter sboTerm="SBO:0000625" id="R_CHOPT_DHA_HDTE_c_upper_bound" value="10000" units="mmol_per_gDW_per_hr" constant="true"/>
      <parameter sboTerm="SBO:0000625" id="R_ETHAPT_MYRS_HDTE_c_upper_bound" value="10000" units="mmol_per_gDW_per_hr" constant="true"/>
      <parameter sboTerm="SBO:0000625" id="R_ETHAPT_PALM_HDTE_c_upper_bound" value="10000" units="mmol_per_gDW_per_hr" constant="true"/>
      <parameter sboTerm="SBO:0000625" id="R_ETHAPT_STC_HDTE_c_upper_bound" value="10000" units="mmol_per_gDW_per_hr" constant="true"/>
      <parameter sboTerm="SBO:0000625" id="R_ETHAPT_LNA_HDTE_c_upper_bound" value="10000" units="mmol_per_gDW_per_hr" constant="true"/>
      <parameter sboTerm="SBO:0000625" id="R_ETHAPT_OLE_HDTE_c_upper_bound" value="10000" units="mmol_per_gDW_per_hr" constant="true"/>
      <parameter sboTerm="SBO:0000625" id="R_ETHAPT_EPA_HDTE_c_upper_bound" value="10000" units="mmol_per_gDW_per_hr" constant="true"/>
      <parameter sboTerm="SBO:0000625" id="R_ETHAPT_DHA_HDTE_c_upper_bound" value="10000" units="mmol_per_gDW_per_hr" constant="true"/>
      <parameter sboTerm="SBO:0000625" id="R_DAGK_MYRS_HDTE_c_upper_bound" value="10000" units="mmol_per_gDW_per_hr" constant="true"/>
      <parameter sboTerm="SBO:0000625" id="R_DAGK_PALM_HDTE_c_upper_bound" value="10000" units="mmol_per_gDW_per_hr" constant="true"/>
      <parameter sboTerm="SBO:0000625" id="R_DAGK_STC_HDTE_c_upper_bound" value="10000" units="mmol_per_gDW_per_hr" constant="true"/>
      <parameter sboTerm="SBO:0000625" id="R_DAGK_LNA_HDTE_c_upper_bound" value="10000" units="mmol_per_gDW_per_hr" constant="true"/>
      <parameter sboTerm="SBO:0000625" id="R_DAGK_OLE_HDTE_c_upper_bound" value="10000" units="mmol_per_gDW_per_hr" constant="true"/>
      <parameter sboTerm="SBO:0000625" id="R_DAGK_EPA_HDTE_c_upper_bound" value="10000" units="mmol_per_gDW_per_hr" constant="true"/>
      <parameter sboTerm="SBO:0000625" id="R_DAGK_DHA_HDTE_c_upper_bound" value="10000" units="mmol_per_gDW_per_hr" constant="true"/>
      <parameter sboTerm="SBO:0000625" id="R_DAGAH_MYRS_HDTE_c_upper_bound" value="10000" units="mmol_per_gDW_per_hr" constant="true"/>
      <parameter sboTerm="SBO:0000625" id="R_DAGAH_PALM_HDTE_c_upper_bound" value="10000" units="mmol_per_gDW_per_hr" constant="true"/>
      <parameter sboTerm="SBO:0000625" id="R_DAGAH_STC_HDTE_c_upper_bound" value="10000" units="mmol_per_gDW_per_hr" constant="true"/>
      <parameter sboTerm="SBO:0000625" id="R_DAGAH_LNA_HDTE_c_upper_bound" value="10000" units="mmol_per_gDW_per_hr" constant="true"/>
      <parameter sboTerm="SBO:0000625" id="R_DAGAH_OLE_HDTE_c_upper_bound" value="10000" units="mmol_per_gDW_per_hr" constant="true"/>
      <parameter sboTerm="SBO:0000625" id="R_DAGAH_EPA_HDTE_c_upper_bound" value="10000" units="mmol_per_gDW_per_hr" constant="true"/>
      <parameter sboTerm="SBO:0000625" id="R_DAGAH_DHA_HDTE_c_upper_bound" value="10000" units="mmol_per_gDW_per_hr" constant="true"/>
      <parameter sboTerm="SBO:0000625" id="R_AGPATCOA_MYRS_HDTE_c_upper_bound" value="10000" units="mmol_per_gDW_per_hr" constant="true"/>
      <parameter sboTerm="SBO:0000625" id="R_AGPATCOA_PALM_HDTE_c_upper_bound" value="10000" units="mmol_per_gDW_per_hr" constant="true"/>
      <parameter sboTerm="SBO:0000625" id="R_AGPATCOA_STC_HDTE_c_upper_bound" value="10000" units="mmol_per_gDW_per_hr" constant="true"/>
      <parameter sboTerm="SBO:0000625" id="R_AGPATCOA_OLE_HDTE_c_upper_bound" value="10000" units="mmol_per_gDW_per_hr" constant="true"/>
      <parameter sboTerm="SBO:0000625" id="R_AGPATCOA_EPA_HDTE_c_upper_bound" value="10000" units="mmol_per_gDW_per_hr" constant="true"/>
      <parameter sboTerm="SBO:0000625" id="R_AGPATCOA_DHA_HDTE_c_upper_bound" value="10000" units="mmol_per_gDW_per_hr" constant="true"/>
      <parameter sboTerm="SBO:0000625" id="R_LPEAT_MYRS_HDTE_sn2_c_upper_bound" value="10000" units="mmol_per_gDW_per_hr" constant="true"/>
      <parameter sboTerm="SBO:0000625" id="R_LPEAT_PALM_HDTE_sn2_c_upper_bound" value="10000" units="mmol_per_gDW_per_hr" constant="true"/>
      <parameter sboTerm="SBO:0000625" id="R_LPEAT_STC_HDTE_sn2_c_upper_bound" value="10000" units="mmol_per_gDW_per_hr" constant="true"/>
      <parameter sboTerm="SBO:0000625" id="R_LPEAT_OLE_HDTE_sn2_c_upper_bound" value="10000" units="mmol_per_gDW_per_hr" constant="true"/>
      <parameter sboTerm="SBO:0000625" id="R_LPEAT_EPA_HDTE_sn2_c_upper_bound" value="10000" units="mmol_per_gDW_per_hr" constant="true"/>
      <parameter sboTerm="SBO:0000625" id="R_LPEAT_DHA_HDTE_sn2_c_upper_bound" value="10000" units="mmol_per_gDW_per_hr" constant="true"/>
      <parameter sboTerm="SBO:0000625" id="R_LPEAT_LNA_HDTE_sn2_c_upper_bound" value="10000" units="mmol_per_gDW_per_hr" constant="true"/>
      <parameter sboTerm="SBO:0000625" id="R_LPCAT_MYRS_HDTE_sn2_c_upper_bound" value="10000" units="mmol_per_gDW_per_hr" constant="true"/>
      <parameter sboTerm="SBO:0000625" id="R_LPCAT_PALM_HDTE_sn2_c_upper_bound" value="10000" units="mmol_per_gDW_per_hr" constant="true"/>
      <parameter sboTerm="SBO:0000625" id="R_LPCAT_STC_HDTE_sn2_c_upper_bound" value="10000" units="mmol_per_gDW_per_hr" constant="true"/>
      <parameter sboTerm="SBO:0000625" id="R_LPCAT_LNA_HDTE_sn2_c_upper_bound" value="10000" units="mmol_per_gDW_per_hr" constant="true"/>
      <parameter sboTerm="SBO:0000625" id="R_LPCAT_OLE_HDTE_sn2_c_upper_bound" value="10000" units="mmol_per_gDW_per_hr" constant="true"/>
      <parameter sboTerm="SBO:0000625" id="R_LPCAT_EPA_HDTE_sn2_c_upper_bound" value="10000" units="mmol_per_gDW_per_hr" constant="true"/>
      <parameter sboTerm="SBO:0000625" id="R_LPCAT_DHA_HDTE_sn2_c_upper_bound" value="10000" units="mmol_per_gDW_per_hr" constant="true"/>
      <parameter sboTerm="SBO:0000625" id="R_PLDPC_MYRS_HDTE_c_upper_bound" value="10000" units="mmol_per_gDW_per_hr" constant="true"/>
      <parameter sboTerm="SBO:0000625" id="R_PLDPC_PALM_HDTE_c_upper_bound" value="10000" units="mmol_per_gDW_per_hr" constant="true"/>
      <parameter sboTerm="SBO:0000625" id="R_PLDPC_STC_HDTE_c_upper_bound" value="10000" units="mmol_per_gDW_per_hr" constant="true"/>
      <parameter sboTerm="SBO:0000625" id="R_PLDPC_LNA_HDTE_c_upper_bound" value="10000" units="mmol_per_gDW_per_hr" constant="true"/>
      <parameter sboTerm="SBO:0000625" id="R_PLDPC_OLE_HDTE_c_upper_bound" value="10000" units="mmol_per_gDW_per_hr" constant="true"/>
      <parameter sboTerm="SBO:0000625" id="R_PLDPC_EPA_HDTE_c_upper_bound" value="10000" units="mmol_per_gDW_per_hr" constant="true"/>
      <parameter sboTerm="SBO:0000625" id="R_PLDPC_DHA_HDTE_c_upper_bound" value="10000" units="mmol_per_gDW_per_hr" constant="true"/>
      <parameter sboTerm="SBO:0000625" id="R_PLDPE_MYRS_HDTE_c_upper_bound" value="10000" units="mmol_per_gDW_per_hr" constant="true"/>
      <parameter sboTerm="SBO:0000625" id="R_PLDPE_PALM_HDTE_c_upper_bound" value="10000" units="mmol_per_gDW_per_hr" constant="true"/>
      <parameter sboTerm="SBO:0000625" id="R_PLDPE_STC_HDTE_c_upper_bound" value="10000" units="mmol_per_gDW_per_hr" constant="true"/>
      <parameter sboTerm="SBO:0000625" id="R_PLDPE_LNA_HDTE_c_upper_bound" value="10000" units="mmol_per_gDW_per_hr" constant="true"/>
      <parameter sboTerm="SBO:0000625" id="R_PLDPE_OLE_HDTE_c_upper_bound" value="10000" units="mmol_per_gDW_per_hr" constant="true"/>
      <parameter sboTerm="SBO:0000625" id="R_PLDPE_EPA_HDTE_c_upper_bound" value="10000" units="mmol_per_gDW_per_hr" constant="true"/>
      <parameter sboTerm="SBO:0000625" id="R_PLDPE_DHA_HDTE_c_upper_bound" value="10000" units="mmol_per_gDW_per_hr" constant="true"/>
      <parameter sboTerm="SBO:0000625" id="R_PLA2PC_MYRS_HDTE_c_upper_bound" value="10000" units="mmol_per_gDW_per_hr" constant="true"/>
      <parameter sboTerm="SBO:0000625" id="R_PLA2PC_PALM_HDTE_c_upper_bound" value="10000" units="mmol_per_gDW_per_hr" constant="true"/>
      <parameter sboTerm="SBO:0000625" id="R_PLA2PC_STC_HDTE_c_upper_bound" value="10000" units="mmol_per_gDW_per_hr" constant="true"/>
      <parameter sboTerm="SBO:0000625" id="R_PLA2PC_LNA_HDTE_c_upper_bound" value="10000" units="mmol_per_gDW_per_hr" constant="true"/>
      <parameter sboTerm="SBO:0000625" id="R_PLA2PC_OLE_HDTE_c_upper_bound" value="10000" units="mmol_per_gDW_per_hr" constant="true"/>
      <parameter sboTerm="SBO:0000625" id="R_PLA2PC_EPA_HDTE_c_upper_bound" value="10000" units="mmol_per_gDW_per_hr" constant="true"/>
      <parameter sboTerm="SBO:0000625" id="R_PLA2PC_DHA_HDTE_c_upper_bound" value="10000" units="mmol_per_gDW_per_hr" constant="true"/>
      <parameter sboTerm="SBO:0000625" id="R_PLA2PE_MYRS_HDTE_c_upper_bound" value="10000" units="mmol_per_gDW_per_hr" constant="true"/>
      <parameter sboTerm="SBO:0000625" id="R_PLA2PE_PALM_HDTE_c_upper_bound" value="10000" units="mmol_per_gDW_per_hr" constant="true"/>
      <parameter sboTerm="SBO:0000625" id="R_PLA2PE_STC_HDTE_c_upper_bound" value="10000" units="mmol_per_gDW_per_hr" constant="true"/>
      <parameter sboTerm="SBO:0000625" id="R_PLA2PE_LNA_HDTE_c_upper_bound" value="10000" units="mmol_per_gDW_per_hr" constant="true"/>
      <parameter sboTerm="SBO:0000625" id="R_PLA2PE_OLE_HDTE_c_upper_bound" value="10000" units="mmol_per_gDW_per_hr" constant="true"/>
      <parameter sboTerm="SBO:0000625" id="R_PLA2PE_EPA_HDTE_c_upper_bound" value="10000" units="mmol_per_gDW_per_hr" constant="true"/>
      <parameter sboTerm="SBO:0000625" id="R_PLA2PE_DHA_HDTE_c_upper_bound" value="10000" units="mmol_per_gDW_per_hr" constant="true"/>
      <parameter sboTerm="SBO:0000625" id="R_CHOPT_MYRS_STA_c_upper_bound" value="10000" units="mmol_per_gDW_per_hr" constant="true"/>
      <parameter sboTerm="SBO:0000625" id="R_CHOPT_PALM_STA_c_upper_bound" value="10000" units="mmol_per_gDW_per_hr" constant="true"/>
      <parameter sboTerm="SBO:0000625" id="R_CHOPT_STC_STA_c_upper_bound" value="10000" units="mmol_per_gDW_per_hr" constant="true"/>
      <parameter sboTerm="SBO:0000625" id="R_CHOPT_OLE_STA_c_upper_bound" value="10000" units="mmol_per_gDW_per_hr" constant="true"/>
      <parameter sboTerm="SBO:0000625" id="R_CHOPT_EPA_STA_c_upper_bound" value="10000" units="mmol_per_gDW_per_hr" constant="true"/>
      <parameter sboTerm="SBO:0000625" id="R_CHOPT_DHA_STA_c_upper_bound" value="10000" units="mmol_per_gDW_per_hr" constant="true"/>
      <parameter sboTerm="SBO:0000625" id="R_AGPATCOA_PALM_STA_c_upper_bound" value="10000" units="mmol_per_gDW_per_hr" constant="true"/>
      <parameter sboTerm="SBO:0000625" id="R_AGPATCOA_STC_STA_c_upper_bound" value="10000" units="mmol_per_gDW_per_hr" constant="true"/>
      <parameter sboTerm="SBO:0000625" id="R_AGPATCOA_OLE_STA_c_upper_bound" value="10000" units="mmol_per_gDW_per_hr" constant="true"/>
      <parameter sboTerm="SBO:0000625" id="R_AGPATCOA_EPA_STA_c_upper_bound" value="10000" units="mmol_per_gDW_per_hr" constant="true"/>
      <parameter sboTerm="SBO:0000625" id="R_AGPATCOA_DHA_STA_c_upper_bound" value="10000" units="mmol_per_gDW_per_hr" constant="true"/>
      <parameter sboTerm="SBO:0000625" id="R_AGPATCOA_STA_MYRS_c_upper_bound" value="10000" units="mmol_per_gDW_per_hr" constant="true"/>
      <parameter sboTerm="SBO:0000625" id="R_AGPATCOA_STA_HDE_c_upper_bound" value="10000" units="mmol_per_gDW_per_hr" constant="true"/>
      <parameter sboTerm="SBO:0000625" id="R_AGPATCOA_STA_STC_c_upper_bound" value="10000" units="mmol_per_gDW_per_hr" constant="true"/>
      <parameter sboTerm="SBO:0000625" id="R_AGPATCOA_STA_OLE_c_upper_bound" value="10000" units="mmol_per_gDW_per_hr" constant="true"/>
      <parameter sboTerm="SBO:0000625" id="R_AGPATCOA_STA_EPA_c_upper_bound" value="10000" units="mmol_per_gDW_per_hr" constant="true"/>
      <parameter sboTerm="SBO:0000625" id="R_AGPATCOA_STA_DHA_c_upper_bound" value="10000" units="mmol_per_gDW_per_hr" constant="true"/>
      <parameter sboTerm="SBO:0000625" id="R_PAPA_MYRS_HDTE_c_upper_bound" value="10000" units="mmol_per_gDW_per_hr" constant="true"/>
      <parameter sboTerm="SBO:0000625" id="R_PAPA_PALM_HDTE_c_upper_bound" value="10000" units="mmol_per_gDW_per_hr" constant="true"/>
      <parameter sboTerm="SBO:0000625" id="R_PAPA_STC_HDTE_c_upper_bound" value="10000" units="mmol_per_gDW_per_hr" constant="true"/>
      <parameter sboTerm="SBO:0000625" id="R_PAPA_OLE_HDTE_c_upper_bound" value="10000" units="mmol_per_gDW_per_hr" constant="true"/>
      <parameter sboTerm="SBO:0000625" id="R_PAPA_EPA_HDTE_c_upper_bound" value="10000" units="mmol_per_gDW_per_hr" constant="true"/>
      <parameter sboTerm="SBO:0000625" id="R_PAPA_DHA_HDTE_c_upper_bound" value="10000" units="mmol_per_gDW_per_hr" constant="true"/>
      <parameter sboTerm="SBO:0000625" id="R_PAPA_LNA_HDTE_c_upper_bound" value="10000" units="mmol_per_gDW_per_hr" constant="true"/>
      <parameter sboTerm="SBO:0000625" id="R_PAPA_STA_LNA_c_upper_bound" value="10000" units="mmol_per_gDW_per_hr" constant="true"/>
      <parameter sboTerm="SBO:0000625" id="R_PAPA_STA_GLNA_c_upper_bound" value="10000" units="mmol_per_gDW_per_hr" constant="true"/>
      <parameter sboTerm="SBO:0000625" id="R_PAPA_STA_ALNA_c_upper_bound" value="10000" units="mmol_per_gDW_per_hr" constant="true"/>
      <parameter sboTerm="SBO:0000625" id="R_PAPA_STA_ARA_c_upper_bound" value="10000" units="mmol_per_gDW_per_hr" constant="true"/>
      <parameter sboTerm="SBO:0000625" id="R_PAPA_STA_STA_c_upper_bound" value="10000" units="mmol_per_gDW_per_hr" constant="true"/>
      <parameter sboTerm="SBO:0000625" id="R_PAPA_STA_BEHN_c_upper_bound" value="10000" units="mmol_per_gDW_per_hr" constant="true"/>
      <parameter sboTerm="SBO:0000625" id="R_DAGAH_STA_MYRS_c_upper_bound" value="10000" units="mmol_per_gDW_per_hr" constant="true"/>
      <parameter sboTerm="SBO:0000625" id="R_DAGAH_STA_PALM_c_upper_bound" value="10000" units="mmol_per_gDW_per_hr" constant="true"/>
      <parameter sboTerm="SBO:0000625" id="R_DAGAH_STA_HDE_c_upper_bound" value="10000" units="mmol_per_gDW_per_hr" constant="true"/>
      <parameter sboTerm="SBO:0000625" id="R_DAGAH_STA_STC_c_upper_bound" value="10000" units="mmol_per_gDW_per_hr" constant="true"/>
      <parameter sboTerm="SBO:0000625" id="R_DAGAH_STA_OLE_c_upper_bound" value="10000" units="mmol_per_gDW_per_hr" constant="true"/>
      <parameter sboTerm="SBO:0000625" id="R_DAGAH_STA_EPA_c_upper_bound" value="10000" units="mmol_per_gDW_per_hr" constant="true"/>
      <parameter sboTerm="SBO:0000625" id="R_DAGAH_STA_DHA_c_upper_bound" value="10000" units="mmol_per_gDW_per_hr" constant="true"/>
      <parameter sboTerm="SBO:0000625" id="R_DAGAH_STA_LNA_c_upper_bound" value="10000" units="mmol_per_gDW_per_hr" constant="true"/>
      <parameter sboTerm="SBO:0000625" id="R_DAGAH_STA_GLNA_c_upper_bound" value="10000" units="mmol_per_gDW_per_hr" constant="true"/>
      <parameter sboTerm="SBO:0000625" id="R_DAGAH_STA_ALNA_c_upper_bound" value="10000" units="mmol_per_gDW_per_hr" constant="true"/>
      <parameter sboTerm="SBO:0000625" id="R_DAGAH_STA_ARA_c_upper_bound" value="10000" units="mmol_per_gDW_per_hr" constant="true"/>
      <parameter sboTerm="SBO:0000625" id="R_DAGAH_STA_STA_c_upper_bound" value="10000" units="mmol_per_gDW_per_hr" constant="true"/>
      <parameter sboTerm="SBO:0000625" id="R_DAGAH_STA_BEHN_c_upper_bound" value="10000" units="mmol_per_gDW_per_hr" constant="true"/>
      <parameter sboTerm="SBO:0000625" id="R_LPEAT_STA_MYRS_sn2_c_upper_bound" value="10000" units="mmol_per_gDW_per_hr" constant="true"/>
      <parameter sboTerm="SBO:0000625" id="R_LPEAT_STA_PALM_sn2_c_upper_bound" value="10000" units="mmol_per_gDW_per_hr" constant="true"/>
      <parameter sboTerm="SBO:0000625" id="R_LPEAT_STA_HDE_sn2_c_upper_bound" value="10000" units="mmol_per_gDW_per_hr" constant="true"/>
      <parameter sboTerm="SBO:0000625" id="R_LPEAT_STA_STC_sn2_c_upper_bound" value="10000" units="mmol_per_gDW_per_hr" constant="true"/>
      <parameter sboTerm="SBO:0000625" id="R_LPEAT_STA_OLE_sn2_c_upper_bound" value="10000" units="mmol_per_gDW_per_hr" constant="true"/>
      <parameter sboTerm="SBO:0000625" id="R_LPEAT_STA_LNA_sn2_c_upper_bound" value="10000" units="mmol_per_gDW_per_hr" constant="true"/>
      <parameter sboTerm="SBO:0000625" id="R_LPEAT_STA_ALNA_sn2_c_upper_bound" value="10000" units="mmol_per_gDW_per_hr" constant="true"/>
      <parameter sboTerm="SBO:0000625" id="R_LPEAT_STA_GLNA_sn2_c_upper_bound" value="10000" units="mmol_per_gDW_per_hr" constant="true"/>
      <parameter sboTerm="SBO:0000625" id="R_LPEAT_STA_EPA_sn2_c_upper_bound" value="10000" units="mmol_per_gDW_per_hr" constant="true"/>
      <parameter sboTerm="SBO:0000625" id="R_LPEAT_STA_DHA_sn2_c_upper_bound" value="10000" units="mmol_per_gDW_per_hr" constant="true"/>
      <parameter sboTerm="SBO:0000625" id="R_LPEAT_STA_ARA_sn2_c_upper_bound" value="10000" units="mmol_per_gDW_per_hr" constant="true"/>
      <parameter sboTerm="SBO:0000625" id="R_LPEAT_STA_STA_sn2_c_upper_bound" value="10000" units="mmol_per_gDW_per_hr" constant="true"/>
      <parameter sboTerm="SBO:0000625" id="R_LPEAT_STA_BEHN_sn2_c_upper_bound" value="10000" units="mmol_per_gDW_per_hr" constant="true"/>
      <parameter sboTerm="SBO:0000625" id="R_LPCAT_STA_MYRS_sn2_c_upper_bound" value="10000" units="mmol_per_gDW_per_hr" constant="true"/>
      <parameter sboTerm="SBO:0000625" id="R_LPCAT_STA_PALM_sn2_c_upper_bound" value="10000" units="mmol_per_gDW_per_hr" constant="true"/>
      <parameter sboTerm="SBO:0000625" id="R_LPCAT_STA_HDE_sn2_c_upper_bound" value="10000" units="mmol_per_gDW_per_hr" constant="true"/>
      <parameter sboTerm="SBO:0000625" id="R_LPCAT_STA_STC_sn2_c_upper_bound" value="10000" units="mmol_per_gDW_per_hr" constant="true"/>
      <parameter sboTerm="SBO:0000625" id="R_LPCAT_STA_OLE_sn2_c_upper_bound" value="10000" units="mmol_per_gDW_per_hr" constant="true"/>
      <parameter sboTerm="SBO:0000625" id="R_LPCAT_STA_LNA_sn2_c_upper_bound" value="10000" units="mmol_per_gDW_per_hr" constant="true"/>
      <parameter sboTerm="SBO:0000625" id="R_LPCAT_STA_ALNA_sn2_c_upper_bound" value="10000" units="mmol_per_gDW_per_hr" constant="true"/>
      <parameter sboTerm="SBO:0000625" id="R_LPCAT_STA_GLNA_sn2_c_upper_bound" value="10000" units="mmol_per_gDW_per_hr" constant="true"/>
      <parameter sboTerm="SBO:0000625" id="R_LPCAT_STA_EPA_sn2_c_upper_bound" value="10000" units="mmol_per_gDW_per_hr" constant="true"/>
      <parameter sboTerm="SBO:0000625" id="R_LPCAT_STA_DHA_sn2_c_upper_bound" value="10000" units="mmol_per_gDW_per_hr" constant="true"/>
      <parameter sboTerm="SBO:0000625" id="R_LPCAT_STA_ARA_sn2_c_upper_bound" value="10000" units="mmol_per_gDW_per_hr" constant="true"/>
      <parameter sboTerm="SBO:0000625" id="R_LPCAT_STA_STA_sn2_c_upper_bound" value="10000" units="mmol_per_gDW_per_hr" constant="true"/>
      <parameter sboTerm="SBO:0000625" id="R_LPCAT_STA_BEHN_sn2_c_upper_bound" value="10000" units="mmol_per_gDW_per_hr" constant="true"/>
      <parameter sboTerm="SBO:0000625" id="R_ETHAPT_STA_MYRS_c_upper_bound" value="10000" units="mmol_per_gDW_per_hr" constant="true"/>
      <parameter sboTerm="SBO:0000625" id="R_ETHAPT_STA_PALM_c_upper_bound" value="10000" units="mmol_per_gDW_per_hr" constant="true"/>
      <parameter sboTerm="SBO:0000625" id="R_ETHAPT_STA_HDE_c_upper_bound" value="10000" units="mmol_per_gDW_per_hr" constant="true"/>
      <parameter sboTerm="SBO:0000625" id="R_ETHAPT_STA_STC_c_upper_bound" value="10000" units="mmol_per_gDW_per_hr" constant="true"/>
      <parameter sboTerm="SBO:0000625" id="R_ETHAPT_STA_OLE_c_upper_bound" value="10000" units="mmol_per_gDW_per_hr" constant="true"/>
      <parameter sboTerm="SBO:0000625" id="R_ETHAPT_STA_EPA_c_upper_bound" value="10000" units="mmol_per_gDW_per_hr" constant="true"/>
      <parameter sboTerm="SBO:0000625" id="R_ETHAPT_STA_DHA_c_upper_bound" value="10000" units="mmol_per_gDW_per_hr" constant="true"/>
      <parameter sboTerm="SBO:0000625" id="R_ETHAPT_STA_LNA_c_upper_bound" value="10000" units="mmol_per_gDW_per_hr" constant="true"/>
      <parameter sboTerm="SBO:0000625" id="R_ETHAPT_STA_GLNA_c_upper_bound" value="10000" units="mmol_per_gDW_per_hr" constant="true"/>
      <parameter sboTerm="SBO:0000625" id="R_ETHAPT_STA_ALNA_c_upper_bound" value="10000" units="mmol_per_gDW_per_hr" constant="true"/>
      <parameter sboTerm="SBO:0000625" id="R_ETHAPT_STA_ARA_c_upper_bound" value="10000" units="mmol_per_gDW_per_hr" constant="true"/>
      <parameter sboTerm="SBO:0000625" id="R_ETHAPT_STA_STA_c_upper_bound" value="10000" units="mmol_per_gDW_per_hr" constant="true"/>
      <parameter sboTerm="SBO:0000625" id="R_ETHAPT_STA_BEHN_c_upper_bound" value="10000" units="mmol_per_gDW_per_hr" constant="true"/>
      <parameter sboTerm="SBO:0000625" id="R_DAGK_STA_MYRS_c_upper_bound" value="10000" units="mmol_per_gDW_per_hr" constant="true"/>
      <parameter sboTerm="SBO:0000625" id="R_DAGK_STA_PALM_c_upper_bound" value="10000" units="mmol_per_gDW_per_hr" constant="true"/>
      <parameter sboTerm="SBO:0000625" id="R_DAGK_STA_HDE_c_upper_bound" value="10000" units="mmol_per_gDW_per_hr" constant="true"/>
      <parameter sboTerm="SBO:0000625" id="R_DAGK_STA_STC_c_upper_bound" value="10000" units="mmol_per_gDW_per_hr" constant="true"/>
      <parameter sboTerm="SBO:0000625" id="R_DAGK_STA_OLE_c_upper_bound" value="10000" units="mmol_per_gDW_per_hr" constant="true"/>
      <parameter sboTerm="SBO:0000625" id="R_DAGK_STA_EPA_c_upper_bound" value="10000" units="mmol_per_gDW_per_hr" constant="true"/>
      <parameter sboTerm="SBO:0000625" id="R_DAGK_STA_DHA_c_upper_bound" value="10000" units="mmol_per_gDW_per_hr" constant="true"/>
      <parameter sboTerm="SBO:0000625" id="R_DAGK_STA_LNA_c_upper_bound" value="10000" units="mmol_per_gDW_per_hr" constant="true"/>
      <parameter sboTerm="SBO:0000625" id="R_DAGK_STA_GLNA_c_upper_bound" value="10000" units="mmol_per_gDW_per_hr" constant="true"/>
      <parameter sboTerm="SBO:0000625" id="R_DAGK_STA_ALNA_c_upper_bound" value="10000" units="mmol_per_gDW_per_hr" constant="true"/>
      <parameter sboTerm="SBO:0000625" id="R_DAGK_STA_ARA_c_upper_bound" value="10000" units="mmol_per_gDW_per_hr" constant="true"/>
      <parameter sboTerm="SBO:0000625" id="R_DAGK_STA_STA_c_upper_bound" value="10000" units="mmol_per_gDW_per_hr" constant="true"/>
      <parameter sboTerm="SBO:0000625" id="R_DAGK_STA_BEHN_c_upper_bound" value="10000" units="mmol_per_gDW_per_hr" constant="true"/>
      <parameter sboTerm="SBO:0000625" id="R_PLDPE_STA_MYRS_c_upper_bound" value="10000" units="mmol_per_gDW_per_hr" constant="true"/>
      <parameter sboTerm="SBO:0000625" id="R_PLDPE_STA_PALM_c_upper_bound" value="10000" units="mmol_per_gDW_per_hr" constant="true"/>
      <parameter sboTerm="SBO:0000625" id="R_PLDPE_STA_HDE_c_upper_bound" value="10000" units="mmol_per_gDW_per_hr" constant="true"/>
      <parameter sboTerm="SBO:0000625" id="R_PLDPE_STA_STC_c_upper_bound" value="10000" units="mmol_per_gDW_per_hr" constant="true"/>
      <parameter sboTerm="SBO:0000625" id="R_PLDPE_STA_OLE_c_upper_bound" value="10000" units="mmol_per_gDW_per_hr" constant="true"/>
      <parameter sboTerm="SBO:0000625" id="R_PLDPE_STA_EPA_c_upper_bound" value="10000" units="mmol_per_gDW_per_hr" constant="true"/>
      <parameter sboTerm="SBO:0000625" id="R_PLDPE_STA_DHA_c_upper_bound" value="10000" units="mmol_per_gDW_per_hr" constant="true"/>
      <parameter sboTerm="SBO:0000625" id="R_PLDPE_STA_LNA_c_upper_bound" value="10000" units="mmol_per_gDW_per_hr" constant="true"/>
      <parameter sboTerm="SBO:0000625" id="R_PLDPE_STA_GLNA_c_upper_bound" value="10000" units="mmol_per_gDW_per_hr" constant="true"/>
      <parameter sboTerm="SBO:0000625" id="R_PLDPE_STA_ALNA_c_upper_bound" value="10000" units="mmol_per_gDW_per_hr" constant="true"/>
      <parameter sboTerm="SBO:0000625" id="R_PLDPE_STA_ARA_c_upper_bound" value="10000" units="mmol_per_gDW_per_hr" constant="true"/>
      <parameter sboTerm="SBO:0000625" id="R_PLDPE_STA_STA_c_upper_bound" value="10000" units="mmol_per_gDW_per_hr" constant="true"/>
      <parameter sboTerm="SBO:0000625" id="R_PLDPE_STA_BEHN_c_upper_bound" value="10000" units="mmol_per_gDW_per_hr" constant="true"/>
      <parameter sboTerm="SBO:0000625" id="R_PLDPC_STA_MYRS_c_upper_bound" value="10000" units="mmol_per_gDW_per_hr" constant="true"/>
      <parameter sboTerm="SBO:0000625" id="R_PLDPC_STA_PALM_c_upper_bound" value="10000" units="mmol_per_gDW_per_hr" constant="true"/>
      <parameter sboTerm="SBO:0000625" id="R_PLDPC_STA_HDE_c_upper_bound" value="10000" units="mmol_per_gDW_per_hr" constant="true"/>
      <parameter sboTerm="SBO:0000625" id="R_PLDPC_STA_STC_c_upper_bound" value="10000" units="mmol_per_gDW_per_hr" constant="true"/>
      <parameter sboTerm="SBO:0000625" id="R_PLDPC_STA_OLE_c_upper_bound" value="10000" units="mmol_per_gDW_per_hr" constant="true"/>
      <parameter sboTerm="SBO:0000625" id="R_PLDPC_STA_EPA_c_upper_bound" value="10000" units="mmol_per_gDW_per_hr" constant="true"/>
      <parameter sboTerm="SBO:0000625" id="R_PLDPC_STA_DHA_c_upper_bound" value="10000" units="mmol_per_gDW_per_hr" constant="true"/>
      <parameter sboTerm="SBO:0000625" id="R_PLDPC_STA_LNA_c_upper_bound" value="10000" units="mmol_per_gDW_per_hr" constant="true"/>
      <parameter sboTerm="SBO:0000625" id="R_PLDPC_STA_GLNA_c_upper_bound" value="10000" units="mmol_per_gDW_per_hr" constant="true"/>
      <parameter sboTerm="SBO:0000625" id="R_PLDPC_STA_ALNA_c_upper_bound" value="10000" units="mmol_per_gDW_per_hr" constant="true"/>
      <parameter sboTerm="SBO:0000625" id="R_PLDPC_STA_ARA_c_upper_bound" value="10000" units="mmol_per_gDW_per_hr" constant="true"/>
      <parameter sboTerm="SBO:0000625" id="R_PLDPC_STA_STA_c_upper_bound" value="10000" units="mmol_per_gDW_per_hr" constant="true"/>
      <parameter sboTerm="SBO:0000625" id="R_PLDPC_STA_BEHN_c_upper_bound" value="10000" units="mmol_per_gDW_per_hr" constant="true"/>
      <parameter sboTerm="SBO:0000625" id="R_PLA2PE_STA_MYRS_c_upper_bound" value="10000" units="mmol_per_gDW_per_hr" constant="true"/>
      <parameter sboTerm="SBO:0000625" id="R_PLA2PE_STA_PALM_c_upper_bound" value="10000" units="mmol_per_gDW_per_hr" constant="true"/>
      <parameter sboTerm="SBO:0000625" id="R_PLA2PE_STA_HDE_c_upper_bound" value="10000" units="mmol_per_gDW_per_hr" constant="true"/>
      <parameter sboTerm="SBO:0000625" id="R_PLA2PE_STA_STC_c_upper_bound" value="10000" units="mmol_per_gDW_per_hr" constant="true"/>
      <parameter sboTerm="SBO:0000625" id="R_PLA2PE_STA_OLE_c_upper_bound" value="10000" units="mmol_per_gDW_per_hr" constant="true"/>
      <parameter sboTerm="SBO:0000625" id="R_PLA2PE_STA_EPA_c_upper_bound" value="10000" units="mmol_per_gDW_per_hr" constant="true"/>
      <parameter sboTerm="SBO:0000625" id="R_PLA2PE_STA_DHA_c_upper_bound" value="10000" units="mmol_per_gDW_per_hr" constant="true"/>
      <parameter sboTerm="SBO:0000625" id="R_PLA2PE_STA_LNA_c_upper_bound" value="10000" units="mmol_per_gDW_per_hr" constant="true"/>
      <parameter sboTerm="SBO:0000625" id="R_PLA2PE_STA_GLNA_c_upper_bound" value="10000" units="mmol_per_gDW_per_hr" constant="true"/>
      <parameter sboTerm="SBO:0000625" id="R_PLA2PE_STA_ALNA_c_upper_bound" value="10000" units="mmol_per_gDW_per_hr" constant="true"/>
      <parameter sboTerm="SBO:0000625" id="R_PLA2PE_STA_ARA_c_upper_bound" value="10000" units="mmol_per_gDW_per_hr" constant="true"/>
      <parameter sboTerm="SBO:0000625" id="R_PLA2PE_STA_STA_c_upper_bound" value="10000" units="mmol_per_gDW_per_hr" constant="true"/>
      <parameter sboTerm="SBO:0000625" id="R_PLA2PE_STA_BEHN_c_upper_bound" value="10000" units="mmol_per_gDW_per_hr" constant="true"/>
      <parameter sboTerm="SBO:0000625" id="R_PLA2PC_STA_STA_c_upper_bound" value="10000" units="mmol_per_gDW_per_hr" constant="true"/>
      <parameter sboTerm="SBO:0000625" id="R_PLA2PC_STA_GLNA_c_upper_bound" value="10000" units="mmol_per_gDW_per_hr" constant="true"/>
      <parameter sboTerm="SBO:0000625" id="R_PLA2PC_STA_EPA_c_upper_bound" value="10000" units="mmol_per_gDW_per_hr" constant="true"/>
      <parameter sboTerm="SBO:0000625" id="R_PLA2PC_STA_MYRS_c_upper_bound" value="10000" units="mmol_per_gDW_per_hr" constant="true"/>
      <parameter sboTerm="SBO:0000625" id="R_PLA2PC_STA_PALM_c_upper_bound" value="10000" units="mmol_per_gDW_per_hr" constant="true"/>
      <parameter sboTerm="SBO:0000625" id="R_PLA2PC_STA_HDE_c_upper_bound" value="10000" units="mmol_per_gDW_per_hr" constant="true"/>
      <parameter sboTerm="SBO:0000625" id="R_PLA2PC_STA_STC_c_upper_bound" value="10000" units="mmol_per_gDW_per_hr" constant="true"/>
      <parameter sboTerm="SBO:0000625" id="R_PLA2PC_STA_OLE_c_upper_bound" value="10000" units="mmol_per_gDW_per_hr" constant="true"/>
      <parameter sboTerm="SBO:0000625" id="R_PLA2PC_STA_DHA_c_upper_bound" value="10000" units="mmol_per_gDW_per_hr" constant="true"/>
      <parameter sboTerm="SBO:0000625" id="R_PLA2PC_STA_LNA_c_upper_bound" value="10000" units="mmol_per_gDW_per_hr" constant="true"/>
      <parameter sboTerm="SBO:0000625" id="R_PLA2PC_STA_ALNA_c_upper_bound" value="10000" units="mmol_per_gDW_per_hr" constant="true"/>
      <parameter sboTerm="SBO:0000625" id="R_PLA2PC_STA_ARA_c_upper_bound" value="10000" units="mmol_per_gDW_per_hr" constant="true"/>
      <parameter sboTerm="SBO:0000625" id="R_PLA2PC_STA_BEHN_c_upper_bound" value="10000" units="mmol_per_gDW_per_hr" constant="true"/>
      <parameter sboTerm="SBO:0000625" id="R_LPEH1846Z9Z12Z15Z_sn1_c_upper_bound" value="10000" units="mmol_per_gDW_per_hr" constant="true"/>
      <parameter sboTerm="SBO:0000625" id="R_LPEH1846Z9Z12Z15Z_sn1_h_upper_bound" value="10000" units="mmol_per_gDW_per_hr" constant="true"/>
      <parameter sboTerm="SBO:0000625" id="R_LPEH1839Z12Z15Z_sn1_c_upper_bound" value="10000" units="mmol_per_gDW_per_hr" constant="true"/>
      <parameter sboTerm="SBO:0000625" id="R_LPEH1839Z12Z15Z_sn1_h_upper_bound" value="10000" units="mmol_per_gDW_per_hr" constant="true"/>
      <parameter sboTerm="SBO:0000625" id="R_LPEH1836Z9Z12Z_sn1_c_upper_bound" value="10000" units="mmol_per_gDW_per_hr" constant="true"/>
      <parameter sboTerm="SBO:0000625" id="R_LPEH1836Z9Z12Z_sn1_h_upper_bound" value="10000" units="mmol_per_gDW_per_hr" constant="true"/>
      <parameter sboTerm="SBO:0000625" id="R_LPCH1846Z9Z12Z15Z_sn1_c_upper_bound" value="10000" units="mmol_per_gDW_per_hr" constant="true"/>
      <parameter sboTerm="SBO:0000625" id="R_LPCH1846Z9Z12Z15Z_sn1_h_upper_bound" value="10000" units="mmol_per_gDW_per_hr" constant="true"/>
      <parameter sboTerm="SBO:0000625" id="R_LPCH1839Z12Z15Z_sn1_c_upper_bound" value="10000" units="mmol_per_gDW_per_hr" constant="true"/>
      <parameter sboTerm="SBO:0000625" id="R_LPCH1839Z12Z15Z_sn1_h_upper_bound" value="10000" units="mmol_per_gDW_per_hr" constant="true"/>
      <parameter sboTerm="SBO:0000625" id="R_LPCH1836Z9Z12Z_sn1_c_upper_bound" value="10000" units="mmol_per_gDW_per_hr" constant="true"/>
      <parameter sboTerm="SBO:0000625" id="R_LPCH1836Z9Z12Z_sn1_h_upper_bound" value="10000" units="mmol_per_gDW_per_hr" constant="true"/>
      <parameter sboTerm="SBO:0000625" id="R_PAPA_ALNA_LNA_c_upper_bound" value="10000" units="mmol_per_gDW_per_hr" constant="true"/>
      <parameter sboTerm="SBO:0000625" id="R_PAPA_ALNA_ARA_c_upper_bound" value="10000" units="mmol_per_gDW_per_hr" constant="true"/>
      <parameter sboTerm="SBO:0000625" id="R_PAPA_ALNA_STA_c_upper_bound" value="10000" units="mmol_per_gDW_per_hr" constant="true"/>
      <parameter sboTerm="SBO:0000625" id="R_PAPA_ALNA_BEHN_c_upper_bound" value="10000" units="mmol_per_gDW_per_hr" constant="true"/>
      <parameter sboTerm="SBO:0000625" id="R_DAGAH_ALNA_MYRS_c_upper_bound" value="10000" units="mmol_per_gDW_per_hr" constant="true"/>
      <parameter sboTerm="SBO:0000625" id="R_DAGAH_ALNA_PALM_c_upper_bound" value="10000" units="mmol_per_gDW_per_hr" constant="true"/>
      <parameter sboTerm="SBO:0000625" id="R_DAGAH_ALNA_HDE_c_upper_bound" value="10000" units="mmol_per_gDW_per_hr" constant="true"/>
      <parameter sboTerm="SBO:0000625" id="R_DAGAH_ALNA_STC_c_upper_bound" value="10000" units="mmol_per_gDW_per_hr" constant="true"/>
      <parameter sboTerm="SBO:0000625" id="R_DAGAH_ALNA_OLE_c_upper_bound" value="10000" units="mmol_per_gDW_per_hr" constant="true"/>
      <parameter sboTerm="SBO:0000625" id="R_DAGAH_ALNA_EPA_c_upper_bound" value="10000" units="mmol_per_gDW_per_hr" constant="true"/>
      <parameter sboTerm="SBO:0000625" id="R_DAGAH_ALNA_DHA_c_upper_bound" value="10000" units="mmol_per_gDW_per_hr" constant="true"/>
      <parameter sboTerm="SBO:0000625" id="R_DAGAH_ALNA_LNA_c_upper_bound" value="10000" units="mmol_per_gDW_per_hr" constant="true"/>
      <parameter sboTerm="SBO:0000625" id="R_DAGAH_ALNA_GLNA_c_upper_bound" value="10000" units="mmol_per_gDW_per_hr" constant="true"/>
      <parameter sboTerm="SBO:0000625" id="R_DAGAH_ALNA_ALNA_c_upper_bound" value="10000" units="mmol_per_gDW_per_hr" constant="true"/>
      <parameter sboTerm="SBO:0000625" id="R_DAGAH_ALNA_ARA_c_upper_bound" value="10000" units="mmol_per_gDW_per_hr" constant="true"/>
      <parameter sboTerm="SBO:0000625" id="R_DAGAH_ALNA_STA_c_upper_bound" value="10000" units="mmol_per_gDW_per_hr" constant="true"/>
      <parameter sboTerm="SBO:0000625" id="R_DAGAH_ALNA_BEHN_c_upper_bound" value="10000" units="mmol_per_gDW_per_hr" constant="true"/>
      <parameter sboTerm="SBO:0000625" id="R_LPEAT_ALNA_MYRS_sn2_c_upper_bound" value="10000" units="mmol_per_gDW_per_hr" constant="true"/>
      <parameter sboTerm="SBO:0000625" id="R_LPEAT_ALNA_PALM_sn2_c_upper_bound" value="10000" units="mmol_per_gDW_per_hr" constant="true"/>
      <parameter sboTerm="SBO:0000625" id="R_LPEAT_ALNA_HDE_sn2_c_upper_bound" value="10000" units="mmol_per_gDW_per_hr" constant="true"/>
      <parameter sboTerm="SBO:0000625" id="R_LPEAT_ALNA_STC_sn2_c_upper_bound" value="10000" units="mmol_per_gDW_per_hr" constant="true"/>
      <parameter sboTerm="SBO:0000625" id="R_LPEAT_ALNA_OLE_sn2_c_upper_bound" value="10000" units="mmol_per_gDW_per_hr" constant="true"/>
      <parameter sboTerm="SBO:0000625" id="R_LPEAT_ALNA_LNA_sn2_c_upper_bound" value="10000" units="mmol_per_gDW_per_hr" constant="true"/>
      <parameter sboTerm="SBO:0000625" id="R_LPEAT_ALNA_ALNA_sn2_c_upper_bound" value="10000" units="mmol_per_gDW_per_hr" constant="true"/>
      <parameter sboTerm="SBO:0000625" id="R_LPEAT_ALNA_GLNA_sn2_c_upper_bound" value="10000" units="mmol_per_gDW_per_hr" constant="true"/>
      <parameter sboTerm="SBO:0000625" id="R_LPEAT_ALNA_EPA_sn2_c_upper_bound" value="10000" units="mmol_per_gDW_per_hr" constant="true"/>
      <parameter sboTerm="SBO:0000625" id="R_LPEAT_ALNA_DHA_sn2_c_upper_bound" value="10000" units="mmol_per_gDW_per_hr" constant="true"/>
      <parameter sboTerm="SBO:0000625" id="R_LPEAT_ALNA_ARA_sn2_c_upper_bound" value="10000" units="mmol_per_gDW_per_hr" constant="true"/>
      <parameter sboTerm="SBO:0000625" id="R_LPEAT_ALNA_STA_sn2_c_upper_bound" value="10000" units="mmol_per_gDW_per_hr" constant="true"/>
      <parameter sboTerm="SBO:0000625" id="R_LPEAT_ALNA_BEHN_sn2_c_upper_bound" value="10000" units="mmol_per_gDW_per_hr" constant="true"/>
      <parameter sboTerm="SBO:0000625" id="R_LPCAT_ALNA_MYRS_sn2_c_upper_bound" value="10000" units="mmol_per_gDW_per_hr" constant="true"/>
      <parameter sboTerm="SBO:0000625" id="R_LPCAT_ALNA_PALM_sn2_c_upper_bound" value="10000" units="mmol_per_gDW_per_hr" constant="true"/>
      <parameter sboTerm="SBO:0000625" id="R_LPCAT_ALNA_HDE_sn2_c_upper_bound" value="10000" units="mmol_per_gDW_per_hr" constant="true"/>
      <parameter sboTerm="SBO:0000625" id="R_LPCAT_ALNA_STC_sn2_c_upper_bound" value="10000" units="mmol_per_gDW_per_hr" constant="true"/>
      <parameter sboTerm="SBO:0000625" id="R_LPCAT_ALNA_OLE_sn2_c_upper_bound" value="10000" units="mmol_per_gDW_per_hr" constant="true"/>
      <parameter sboTerm="SBO:0000625" id="R_LPCAT_ALNA_LNA_sn2_c_upper_bound" value="10000" units="mmol_per_gDW_per_hr" constant="true"/>
      <parameter sboTerm="SBO:0000625" id="R_LPCAT_ALNA_ALNA_sn2_c_upper_bound" value="10000" units="mmol_per_gDW_per_hr" constant="true"/>
      <parameter sboTerm="SBO:0000625" id="R_LPCAT_ALNA_GLNA_sn2_c_upper_bound" value="10000" units="mmol_per_gDW_per_hr" constant="true"/>
      <parameter sboTerm="SBO:0000625" id="R_LPCAT_ALNA_EPA_sn2_c_upper_bound" value="10000" units="mmol_per_gDW_per_hr" constant="true"/>
      <parameter sboTerm="SBO:0000625" id="R_LPCAT_ALNA_DHA_sn2_c_upper_bound" value="10000" units="mmol_per_gDW_per_hr" constant="true"/>
      <parameter sboTerm="SBO:0000625" id="R_LPCAT_ALNA_ARA_sn2_c_upper_bound" value="10000" units="mmol_per_gDW_per_hr" constant="true"/>
      <parameter sboTerm="SBO:0000625" id="R_LPCAT_ALNA_STA_sn2_c_upper_bound" value="10000" units="mmol_per_gDW_per_hr" constant="true"/>
      <parameter sboTerm="SBO:0000625" id="R_LPCAT_ALNA_BEHN_sn2_c_upper_bound" value="10000" units="mmol_per_gDW_per_hr" constant="true"/>
      <parameter sboTerm="SBO:0000625" id="R_ETHAPT_ALNA_MYRS_c_upper_bound" value="10000" units="mmol_per_gDW_per_hr" constant="true"/>
      <parameter sboTerm="SBO:0000625" id="R_ETHAPT_ALNA_PALM_c_upper_bound" value="10000" units="mmol_per_gDW_per_hr" constant="true"/>
      <parameter sboTerm="SBO:0000625" id="R_ETHAPT_ALNA_HDE_c_upper_bound" value="10000" units="mmol_per_gDW_per_hr" constant="true"/>
      <parameter sboTerm="SBO:0000625" id="R_ETHAPT_ALNA_STC_c_upper_bound" value="10000" units="mmol_per_gDW_per_hr" constant="true"/>
      <parameter sboTerm="SBO:0000625" id="R_ETHAPT_ALNA_OLE_c_upper_bound" value="10000" units="mmol_per_gDW_per_hr" constant="true"/>
      <parameter sboTerm="SBO:0000625" id="R_ETHAPT_ALNA_EPA_c_upper_bound" value="10000" units="mmol_per_gDW_per_hr" constant="true"/>
      <parameter sboTerm="SBO:0000625" id="R_ETHAPT_ALNA_DHA_c_upper_bound" value="10000" units="mmol_per_gDW_per_hr" constant="true"/>
      <parameter sboTerm="SBO:0000625" id="R_ETHAPT_ALNA_LNA_c_upper_bound" value="10000" units="mmol_per_gDW_per_hr" constant="true"/>
      <parameter sboTerm="SBO:0000625" id="R_ETHAPT_ALNA_GLNA_c_upper_bound" value="10000" units="mmol_per_gDW_per_hr" constant="true"/>
      <parameter sboTerm="SBO:0000625" id="R_ETHAPT_ALNA_ALNA_c_upper_bound" value="10000" units="mmol_per_gDW_per_hr" constant="true"/>
      <parameter sboTerm="SBO:0000625" id="R_ETHAPT_ALNA_ARA_c_upper_bound" value="10000" units="mmol_per_gDW_per_hr" constant="true"/>
      <parameter sboTerm="SBO:0000625" id="R_ETHAPT_ALNA_STA_c_upper_bound" value="10000" units="mmol_per_gDW_per_hr" constant="true"/>
      <parameter sboTerm="SBO:0000625" id="R_ETHAPT_ALNA_BEHN_c_upper_bound" value="10000" units="mmol_per_gDW_per_hr" constant="true"/>
      <parameter sboTerm="SBO:0000625" id="R_DAGK_ALNA_MYRS_c_upper_bound" value="10000" units="mmol_per_gDW_per_hr" constant="true"/>
      <parameter sboTerm="SBO:0000625" id="R_DAGK_ALNA_PALM_c_upper_bound" value="10000" units="mmol_per_gDW_per_hr" constant="true"/>
      <parameter sboTerm="SBO:0000625" id="R_DAGK_ALNA_HDE_c_upper_bound" value="10000" units="mmol_per_gDW_per_hr" constant="true"/>
      <parameter sboTerm="SBO:0000625" id="R_DAGK_ALNA_STC_c_upper_bound" value="10000" units="mmol_per_gDW_per_hr" constant="true"/>
      <parameter sboTerm="SBO:0000625" id="R_DAGK_ALNA_OLE_c_upper_bound" value="10000" units="mmol_per_gDW_per_hr" constant="true"/>
      <parameter sboTerm="SBO:0000625" id="R_DAGK_ALNA_EPA_c_upper_bound" value="10000" units="mmol_per_gDW_per_hr" constant="true"/>
      <parameter sboTerm="SBO:0000625" id="R_DAGK_ALNA_DHA_c_upper_bound" value="10000" units="mmol_per_gDW_per_hr" constant="true"/>
      <parameter sboTerm="SBO:0000625" id="R_DAGK_ALNA_LNA_c_upper_bound" value="10000" units="mmol_per_gDW_per_hr" constant="true"/>
      <parameter sboTerm="SBO:0000625" id="R_DAGK_ALNA_GLNA_c_upper_bound" value="10000" units="mmol_per_gDW_per_hr" constant="true"/>
      <parameter sboTerm="SBO:0000625" id="R_DAGK_ALNA_ALNA_c_upper_bound" value="10000" units="mmol_per_gDW_per_hr" constant="true"/>
      <parameter sboTerm="SBO:0000625" id="R_DAGK_ALNA_ARA_c_upper_bound" value="10000" units="mmol_per_gDW_per_hr" constant="true"/>
      <parameter sboTerm="SBO:0000625" id="R_DAGK_ALNA_STA_c_upper_bound" value="10000" units="mmol_per_gDW_per_hr" constant="true"/>
      <parameter sboTerm="SBO:0000625" id="R_DAGK_ALNA_BEHN_c_upper_bound" value="10000" units="mmol_per_gDW_per_hr" constant="true"/>
      <parameter sboTerm="SBO:0000625" id="R_PLDPE_ALNA_MYRS_c_upper_bound" value="10000" units="mmol_per_gDW_per_hr" constant="true"/>
      <parameter sboTerm="SBO:0000625" id="R_PLDPE_ALNA_PALM_c_upper_bound" value="10000" units="mmol_per_gDW_per_hr" constant="true"/>
      <parameter sboTerm="SBO:0000625" id="R_PLDPE_ALNA_HDE_c_upper_bound" value="10000" units="mmol_per_gDW_per_hr" constant="true"/>
      <parameter sboTerm="SBO:0000625" id="R_PLDPE_ALNA_STC_c_upper_bound" value="10000" units="mmol_per_gDW_per_hr" constant="true"/>
      <parameter sboTerm="SBO:0000625" id="R_PLDPE_ALNA_OLE_c_upper_bound" value="10000" units="mmol_per_gDW_per_hr" constant="true"/>
      <parameter sboTerm="SBO:0000625" id="R_PLDPE_ALNA_EPA_c_upper_bound" value="10000" units="mmol_per_gDW_per_hr" constant="true"/>
      <parameter sboTerm="SBO:0000625" id="R_PLDPE_ALNA_DHA_c_upper_bound" value="10000" units="mmol_per_gDW_per_hr" constant="true"/>
      <parameter sboTerm="SBO:0000625" id="R_PLDPE_ALNA_LNA_c_upper_bound" value="10000" units="mmol_per_gDW_per_hr" constant="true"/>
      <parameter sboTerm="SBO:0000625" id="R_PLDPE_ALNA_GLNA_c_upper_bound" value="10000" units="mmol_per_gDW_per_hr" constant="true"/>
      <parameter sboTerm="SBO:0000625" id="R_PLDPE_ALNA_ALNA_c_upper_bound" value="10000" units="mmol_per_gDW_per_hr" constant="true"/>
      <parameter sboTerm="SBO:0000625" id="R_PLDPE_ALNA_ARA_c_upper_bound" value="10000" units="mmol_per_gDW_per_hr" constant="true"/>
      <parameter sboTerm="SBO:0000625" id="R_PLDPE_ALNA_STA_c_upper_bound" value="10000" units="mmol_per_gDW_per_hr" constant="true"/>
      <parameter sboTerm="SBO:0000625" id="R_PLDPE_ALNA_BEHN_c_upper_bound" value="10000" units="mmol_per_gDW_per_hr" constant="true"/>
      <parameter sboTerm="SBO:0000625" id="R_PLDPC_ALNA_MYRS_c_upper_bound" value="10000" units="mmol_per_gDW_per_hr" constant="true"/>
      <parameter sboTerm="SBO:0000625" id="R_PLDPC_ALNA_PALM_c_upper_bound" value="10000" units="mmol_per_gDW_per_hr" constant="true"/>
      <parameter sboTerm="SBO:0000625" id="R_PLDPC_ALNA_HDE_c_upper_bound" value="10000" units="mmol_per_gDW_per_hr" constant="true"/>
      <parameter sboTerm="SBO:0000625" id="R_PLDPC_ALNA_STC_c_upper_bound" value="10000" units="mmol_per_gDW_per_hr" constant="true"/>
      <parameter sboTerm="SBO:0000625" id="R_PLDPC_ALNA_OLE_c_upper_bound" value="10000" units="mmol_per_gDW_per_hr" constant="true"/>
      <parameter sboTerm="SBO:0000625" id="R_PLDPC_ALNA_EPA_c_upper_bound" value="10000" units="mmol_per_gDW_per_hr" constant="true"/>
      <parameter sboTerm="SBO:0000625" id="R_PLDPC_ALNA_DHA_c_upper_bound" value="10000" units="mmol_per_gDW_per_hr" constant="true"/>
      <parameter sboTerm="SBO:0000625" id="R_PLDPC_ALNA_LNA_c_upper_bound" value="10000" units="mmol_per_gDW_per_hr" constant="true"/>
      <parameter sboTerm="SBO:0000625" id="R_PLDPC_ALNA_GLNA_c_upper_bound" value="10000" units="mmol_per_gDW_per_hr" constant="true"/>
      <parameter sboTerm="SBO:0000625" id="R_PLDPC_ALNA_ALNA_c_upper_bound" value="10000" units="mmol_per_gDW_per_hr" constant="true"/>
      <parameter sboTerm="SBO:0000625" id="R_PLDPC_ALNA_ARA_c_upper_bound" value="10000" units="mmol_per_gDW_per_hr" constant="true"/>
      <parameter sboTerm="SBO:0000625" id="R_PLDPC_ALNA_STA_c_upper_bound" value="10000" units="mmol_per_gDW_per_hr" constant="true"/>
      <parameter sboTerm="SBO:0000625" id="R_PLDPC_ALNA_BEHN_c_upper_bound" value="10000" units="mmol_per_gDW_per_hr" constant="true"/>
      <parameter sboTerm="SBO:0000625" id="R_PLA2PE_ALNA_MYRS_c_upper_bound" value="10000" units="mmol_per_gDW_per_hr" constant="true"/>
      <parameter sboTerm="SBO:0000625" id="R_PLA2PE_ALNA_PALM_c_upper_bound" value="10000" units="mmol_per_gDW_per_hr" constant="true"/>
      <parameter sboTerm="SBO:0000625" id="R_PLA2PE_ALNA_HDE_c_upper_bound" value="10000" units="mmol_per_gDW_per_hr" constant="true"/>
      <parameter sboTerm="SBO:0000625" id="R_PLA2PE_ALNA_STC_c_upper_bound" value="10000" units="mmol_per_gDW_per_hr" constant="true"/>
      <parameter sboTerm="SBO:0000625" id="R_PLA2PE_ALNA_OLE_c_upper_bound" value="10000" units="mmol_per_gDW_per_hr" constant="true"/>
      <parameter sboTerm="SBO:0000625" id="R_PLA2PE_ALNA_EPA_c_upper_bound" value="10000" units="mmol_per_gDW_per_hr" constant="true"/>
      <parameter sboTerm="SBO:0000625" id="R_PLA2PE_ALNA_DHA_c_upper_bound" value="10000" units="mmol_per_gDW_per_hr" constant="true"/>
      <parameter sboTerm="SBO:0000625" id="R_PLA2PE_ALNA_LNA_c_upper_bound" value="10000" units="mmol_per_gDW_per_hr" constant="true"/>
      <parameter sboTerm="SBO:0000625" id="R_PLA2PE_ALNA_GLNA_c_upper_bound" value="10000" units="mmol_per_gDW_per_hr" constant="true"/>
      <parameter sboTerm="SBO:0000625" id="R_PLA2PE_ALNA_ALNA_c_upper_bound" value="10000" units="mmol_per_gDW_per_hr" constant="true"/>
      <parameter sboTerm="SBO:0000625" id="R_PLA2PE_ALNA_ARA_c_upper_bound" value="10000" units="mmol_per_gDW_per_hr" constant="true"/>
      <parameter sboTerm="SBO:0000625" id="R_PLA2PE_ALNA_STA_c_upper_bound" value="10000" units="mmol_per_gDW_per_hr" constant="true"/>
      <parameter sboTerm="SBO:0000625" id="R_PLA2PE_ALNA_BEHN_c_upper_bound" value="10000" units="mmol_per_gDW_per_hr" constant="true"/>
      <parameter sboTerm="SBO:0000625" id="R_PLA2PC_ALNA_STA_c_upper_bound" value="10000" units="mmol_per_gDW_per_hr" constant="true"/>
      <parameter sboTerm="SBO:0000625" id="R_PLA2PC_ALNA_GLNA_c_upper_bound" value="10000" units="mmol_per_gDW_per_hr" constant="true"/>
      <parameter sboTerm="SBO:0000625" id="R_PLA2PC_ALNA_EPA_c_upper_bound" value="10000" units="mmol_per_gDW_per_hr" constant="true"/>
      <parameter sboTerm="SBO:0000625" id="R_PLA2PC_ALNA_MYRS_c_upper_bound" value="10000" units="mmol_per_gDW_per_hr" constant="true"/>
      <parameter sboTerm="SBO:0000625" id="R_PLA2PC_ALNA_PALM_c_upper_bound" value="10000" units="mmol_per_gDW_per_hr" constant="true"/>
      <parameter sboTerm="SBO:0000625" id="R_PLA2PC_ALNA_HDE_c_upper_bound" value="10000" units="mmol_per_gDW_per_hr" constant="true"/>
      <parameter sboTerm="SBO:0000625" id="R_PLA2PC_ALNA_STC_c_upper_bound" value="10000" units="mmol_per_gDW_per_hr" constant="true"/>
      <parameter sboTerm="SBO:0000625" id="R_PLA2PC_ALNA_OLE_c_upper_bound" value="10000" units="mmol_per_gDW_per_hr" constant="true"/>
      <parameter sboTerm="SBO:0000625" id="R_PLA2PC_ALNA_DHA_c_upper_bound" value="10000" units="mmol_per_gDW_per_hr" constant="true"/>
      <parameter sboTerm="SBO:0000625" id="R_PLA2PC_ALNA_LNA_c_upper_bound" value="10000" units="mmol_per_gDW_per_hr" constant="true"/>
      <parameter sboTerm="SBO:0000625" id="R_PLA2PC_ALNA_ALNA_c_upper_bound" value="10000" units="mmol_per_gDW_per_hr" constant="true"/>
      <parameter sboTerm="SBO:0000625" id="R_PLA2PC_ALNA_ARA_c_upper_bound" value="10000" units="mmol_per_gDW_per_hr" constant="true"/>
      <parameter sboTerm="SBO:0000625" id="R_PLA2PC_ALNA_BEHN_c_upper_bound" value="10000" units="mmol_per_gDW_per_hr" constant="true"/>
      <parameter sboTerm="SBO:0000625" id="R_PAPA_GLNA_LNA_c_upper_bound" value="10000" units="mmol_per_gDW_per_hr" constant="true"/>
      <parameter sboTerm="SBO:0000625" id="R_PAPA_GLNA_ARA_c_upper_bound" value="10000" units="mmol_per_gDW_per_hr" constant="true"/>
      <parameter sboTerm="SBO:0000625" id="R_PAPA_GLNA_STA_c_upper_bound" value="10000" units="mmol_per_gDW_per_hr" constant="true"/>
      <parameter sboTerm="SBO:0000625" id="R_PAPA_GLNA_BEHN_c_upper_bound" value="10000" units="mmol_per_gDW_per_hr" constant="true"/>
      <parameter sboTerm="SBO:0000625" id="R_DAGAH_GLNA_MYRS_c_upper_bound" value="10000" units="mmol_per_gDW_per_hr" constant="true"/>
      <parameter sboTerm="SBO:0000625" id="R_DAGAH_GLNA_PALM_c_upper_bound" value="10000" units="mmol_per_gDW_per_hr" constant="true"/>
      <parameter sboTerm="SBO:0000625" id="R_DAGAH_GLNA_HDE_c_upper_bound" value="10000" units="mmol_per_gDW_per_hr" constant="true"/>
      <parameter sboTerm="SBO:0000625" id="R_DAGAH_GLNA_STC_c_upper_bound" value="10000" units="mmol_per_gDW_per_hr" constant="true"/>
      <parameter sboTerm="SBO:0000625" id="R_DAGAH_GLNA_OLE_c_upper_bound" value="10000" units="mmol_per_gDW_per_hr" constant="true"/>
      <parameter sboTerm="SBO:0000625" id="R_DAGAH_GLNA_EPA_c_upper_bound" value="10000" units="mmol_per_gDW_per_hr" constant="true"/>
      <parameter sboTerm="SBO:0000625" id="R_DAGAH_GLNA_DHA_c_upper_bound" value="10000" units="mmol_per_gDW_per_hr" constant="true"/>
      <parameter sboTerm="SBO:0000625" id="R_DAGAH_GLNA_LNA_c_upper_bound" value="10000" units="mmol_per_gDW_per_hr" constant="true"/>
      <parameter sboTerm="SBO:0000625" id="R_DAGAH_GLNA_GLNA_c_upper_bound" value="10000" units="mmol_per_gDW_per_hr" constant="true"/>
      <parameter sboTerm="SBO:0000625" id="R_DAGAH_GLNA_ALNA_c_upper_bound" value="10000" units="mmol_per_gDW_per_hr" constant="true"/>
      <parameter sboTerm="SBO:0000625" id="R_DAGAH_GLNA_ARA_c_upper_bound" value="10000" units="mmol_per_gDW_per_hr" constant="true"/>
      <parameter sboTerm="SBO:0000625" id="R_DAGAH_GLNA_STA_c_upper_bound" value="10000" units="mmol_per_gDW_per_hr" constant="true"/>
      <parameter sboTerm="SBO:0000625" id="R_DAGAH_GLNA_BEHN_c_upper_bound" value="10000" units="mmol_per_gDW_per_hr" constant="true"/>
      <parameter sboTerm="SBO:0000625" id="R_LPEAT_GLNA_MYRS_sn2_c_upper_bound" value="10000" units="mmol_per_gDW_per_hr" constant="true"/>
      <parameter sboTerm="SBO:0000625" id="R_LPEAT_GLNA_PALM_sn2_c_upper_bound" value="10000" units="mmol_per_gDW_per_hr" constant="true"/>
      <parameter sboTerm="SBO:0000625" id="R_LPEAT_GLNA_HDE_sn2_c_upper_bound" value="10000" units="mmol_per_gDW_per_hr" constant="true"/>
      <parameter sboTerm="SBO:0000625" id="R_LPEAT_GLNA_STC_sn2_c_upper_bound" value="10000" units="mmol_per_gDW_per_hr" constant="true"/>
      <parameter sboTerm="SBO:0000625" id="R_LPEAT_GLNA_OLE_sn2_c_upper_bound" value="10000" units="mmol_per_gDW_per_hr" constant="true"/>
      <parameter sboTerm="SBO:0000625" id="R_LPEAT_GLNA_LNA_sn2_c_upper_bound" value="10000" units="mmol_per_gDW_per_hr" constant="true"/>
      <parameter sboTerm="SBO:0000625" id="R_LPEAT_GLNA_ALNA_sn2_c_upper_bound" value="10000" units="mmol_per_gDW_per_hr" constant="true"/>
      <parameter sboTerm="SBO:0000625" id="R_LPEAT_GLNA_GLNA_sn2_c_upper_bound" value="10000" units="mmol_per_gDW_per_hr" constant="true"/>
      <parameter sboTerm="SBO:0000625" id="R_LPEAT_GLNA_EPA_sn2_c_upper_bound" value="10000" units="mmol_per_gDW_per_hr" constant="true"/>
      <parameter sboTerm="SBO:0000625" id="R_LPEAT_GLNA_DHA_sn2_c_upper_bound" value="10000" units="mmol_per_gDW_per_hr" constant="true"/>
      <parameter sboTerm="SBO:0000625" id="R_LPEAT_GLNA_ARA_sn2_c_upper_bound" value="10000" units="mmol_per_gDW_per_hr" constant="true"/>
      <parameter sboTerm="SBO:0000625" id="R_LPEAT_GLNA_STA_sn2_c_upper_bound" value="10000" units="mmol_per_gDW_per_hr" constant="true"/>
      <parameter sboTerm="SBO:0000625" id="R_LPEAT_GLNA_BEHN_sn2_c_upper_bound" value="10000" units="mmol_per_gDW_per_hr" constant="true"/>
      <parameter sboTerm="SBO:0000625" id="R_LPCAT_GLNA_MYRS_sn2_c_upper_bound" value="10000" units="mmol_per_gDW_per_hr" constant="true"/>
      <parameter sboTerm="SBO:0000625" id="R_LPCAT_GLNA_PALM_sn2_c_upper_bound" value="10000" units="mmol_per_gDW_per_hr" constant="true"/>
      <parameter sboTerm="SBO:0000625" id="R_LPCAT_GLNA_HDE_sn2_c_upper_bound" value="10000" units="mmol_per_gDW_per_hr" constant="true"/>
      <parameter sboTerm="SBO:0000625" id="R_LPCAT_GLNA_STC_sn2_c_upper_bound" value="10000" units="mmol_per_gDW_per_hr" constant="true"/>
      <parameter sboTerm="SBO:0000625" id="R_LPCAT_GLNA_OLE_sn2_c_upper_bound" value="10000" units="mmol_per_gDW_per_hr" constant="true"/>
      <parameter sboTerm="SBO:0000625" id="R_LPCAT_GLNA_LNA_sn2_c_upper_bound" value="10000" units="mmol_per_gDW_per_hr" constant="true"/>
      <parameter sboTerm="SBO:0000625" id="R_LPCAT_GLNA_ALNA_sn2_c_upper_bound" value="10000" units="mmol_per_gDW_per_hr" constant="true"/>
      <parameter sboTerm="SBO:0000625" id="R_LPCAT_GLNA_GLNA_sn2_c_upper_bound" value="10000" units="mmol_per_gDW_per_hr" constant="true"/>
      <parameter sboTerm="SBO:0000625" id="R_LPCAT_GLNA_EPA_sn2_c_upper_bound" value="10000" units="mmol_per_gDW_per_hr" constant="true"/>
      <parameter sboTerm="SBO:0000625" id="R_LPCAT_GLNA_DHA_sn2_c_upper_bound" value="10000" units="mmol_per_gDW_per_hr" constant="true"/>
      <parameter sboTerm="SBO:0000625" id="R_LPCAT_GLNA_ARA_sn2_c_upper_bound" value="10000" units="mmol_per_gDW_per_hr" constant="true"/>
      <parameter sboTerm="SBO:0000625" id="R_LPCAT_GLNA_STA_sn2_c_upper_bound" value="10000" units="mmol_per_gDW_per_hr" constant="true"/>
      <parameter sboTerm="SBO:0000625" id="R_LPCAT_GLNA_BEHN_sn2_c_upper_bound" value="10000" units="mmol_per_gDW_per_hr" constant="true"/>
      <parameter sboTerm="SBO:0000625" id="R_ETHAPT_GLNA_MYRS_c_upper_bound" value="10000" units="mmol_per_gDW_per_hr" constant="true"/>
      <parameter sboTerm="SBO:0000625" id="R_ETHAPT_GLNA_PALM_c_upper_bound" value="10000" units="mmol_per_gDW_per_hr" constant="true"/>
      <parameter sboTerm="SBO:0000625" id="R_ETHAPT_GLNA_HDE_c_upper_bound" value="10000" units="mmol_per_gDW_per_hr" constant="true"/>
      <parameter sboTerm="SBO:0000625" id="R_ETHAPT_GLNA_STC_c_upper_bound" value="10000" units="mmol_per_gDW_per_hr" constant="true"/>
      <parameter sboTerm="SBO:0000625" id="R_ETHAPT_GLNA_OLE_c_upper_bound" value="10000" units="mmol_per_gDW_per_hr" constant="true"/>
      <parameter sboTerm="SBO:0000625" id="R_ETHAPT_GLNA_EPA_c_upper_bound" value="10000" units="mmol_per_gDW_per_hr" constant="true"/>
      <parameter sboTerm="SBO:0000625" id="R_ETHAPT_GLNA_DHA_c_upper_bound" value="10000" units="mmol_per_gDW_per_hr" constant="true"/>
      <parameter sboTerm="SBO:0000625" id="R_ETHAPT_GLNA_LNA_c_upper_bound" value="10000" units="mmol_per_gDW_per_hr" constant="true"/>
      <parameter sboTerm="SBO:0000625" id="R_ETHAPT_GLNA_GLNA_c_upper_bound" value="10000" units="mmol_per_gDW_per_hr" constant="true"/>
      <parameter sboTerm="SBO:0000625" id="R_ETHAPT_GLNA_ALNA_c_upper_bound" value="10000" units="mmol_per_gDW_per_hr" constant="true"/>
      <parameter sboTerm="SBO:0000625" id="R_ETHAPT_GLNA_ARA_c_upper_bound" value="10000" units="mmol_per_gDW_per_hr" constant="true"/>
      <parameter sboTerm="SBO:0000625" id="R_ETHAPT_GLNA_STA_c_upper_bound" value="10000" units="mmol_per_gDW_per_hr" constant="true"/>
      <parameter sboTerm="SBO:0000625" id="R_ETHAPT_GLNA_BEHN_c_upper_bound" value="10000" units="mmol_per_gDW_per_hr" constant="true"/>
      <parameter sboTerm="SBO:0000625" id="R_DAGK_GLNA_MYRS_c_upper_bound" value="10000" units="mmol_per_gDW_per_hr" constant="true"/>
      <parameter sboTerm="SBO:0000625" id="R_DAGK_GLNA_PALM_c_upper_bound" value="10000" units="mmol_per_gDW_per_hr" constant="true"/>
      <parameter sboTerm="SBO:0000625" id="R_DAGK_GLNA_HDE_c_upper_bound" value="10000" units="mmol_per_gDW_per_hr" constant="true"/>
      <parameter sboTerm="SBO:0000625" id="R_DAGK_GLNA_STC_c_upper_bound" value="10000" units="mmol_per_gDW_per_hr" constant="true"/>
      <parameter sboTerm="SBO:0000625" id="R_DAGK_GLNA_OLE_c_upper_bound" value="10000" units="mmol_per_gDW_per_hr" constant="true"/>
      <parameter sboTerm="SBO:0000625" id="R_DAGK_GLNA_EPA_c_upper_bound" value="10000" units="mmol_per_gDW_per_hr" constant="true"/>
      <parameter sboTerm="SBO:0000625" id="R_DAGK_GLNA_DHA_c_upper_bound" value="10000" units="mmol_per_gDW_per_hr" constant="true"/>
      <parameter sboTerm="SBO:0000625" id="R_DAGK_GLNA_LNA_c_upper_bound" value="10000" units="mmol_per_gDW_per_hr" constant="true"/>
      <parameter sboTerm="SBO:0000625" id="R_DAGK_GLNA_GLNA_c_upper_bound" value="10000" units="mmol_per_gDW_per_hr" constant="true"/>
      <parameter sboTerm="SBO:0000625" id="R_DAGK_GLNA_ALNA_c_upper_bound" value="10000" units="mmol_per_gDW_per_hr" constant="true"/>
      <parameter sboTerm="SBO:0000625" id="R_DAGK_GLNA_ARA_c_upper_bound" value="10000" units="mmol_per_gDW_per_hr" constant="true"/>
      <parameter sboTerm="SBO:0000625" id="R_DAGK_GLNA_STA_c_upper_bound" value="10000" units="mmol_per_gDW_per_hr" constant="true"/>
      <parameter sboTerm="SBO:0000625" id="R_DAGK_GLNA_BEHN_c_upper_bound" value="10000" units="mmol_per_gDW_per_hr" constant="true"/>
      <parameter sboTerm="SBO:0000625" id="R_PLDPE_GLNA_MYRS_c_upper_bound" value="10000" units="mmol_per_gDW_per_hr" constant="true"/>
      <parameter sboTerm="SBO:0000625" id="R_PLDPE_GLNA_PALM_c_upper_bound" value="10000" units="mmol_per_gDW_per_hr" constant="true"/>
      <parameter sboTerm="SBO:0000625" id="R_PLDPE_GLNA_HDE_c_upper_bound" value="10000" units="mmol_per_gDW_per_hr" constant="true"/>
      <parameter sboTerm="SBO:0000625" id="R_PLDPE_GLNA_STC_c_upper_bound" value="10000" units="mmol_per_gDW_per_hr" constant="true"/>
      <parameter sboTerm="SBO:0000625" id="R_PLDPE_GLNA_OLE_c_upper_bound" value="10000" units="mmol_per_gDW_per_hr" constant="true"/>
      <parameter sboTerm="SBO:0000625" id="R_PLDPE_GLNA_EPA_c_upper_bound" value="10000" units="mmol_per_gDW_per_hr" constant="true"/>
      <parameter sboTerm="SBO:0000625" id="R_PLDPE_GLNA_DHA_c_upper_bound" value="10000" units="mmol_per_gDW_per_hr" constant="true"/>
      <parameter sboTerm="SBO:0000625" id="R_PLDPE_GLNA_LNA_c_upper_bound" value="10000" units="mmol_per_gDW_per_hr" constant="true"/>
      <parameter sboTerm="SBO:0000625" id="R_PLDPE_GLNA_GLNA_c_upper_bound" value="10000" units="mmol_per_gDW_per_hr" constant="true"/>
      <parameter sboTerm="SBO:0000625" id="R_PLDPE_GLNA_ALNA_c_upper_bound" value="10000" units="mmol_per_gDW_per_hr" constant="true"/>
      <parameter sboTerm="SBO:0000625" id="R_PLDPE_GLNA_ARA_c_upper_bound" value="10000" units="mmol_per_gDW_per_hr" constant="true"/>
      <parameter sboTerm="SBO:0000625" id="R_PLDPE_GLNA_STA_c_upper_bound" value="10000" units="mmol_per_gDW_per_hr" constant="true"/>
      <parameter sboTerm="SBO:0000625" id="R_PLDPE_GLNA_BEHN_c_upper_bound" value="10000" units="mmol_per_gDW_per_hr" constant="true"/>
      <parameter sboTerm="SBO:0000625" id="R_PLDPC_GLNA_MYRS_c_upper_bound" value="10000" units="mmol_per_gDW_per_hr" constant="true"/>
      <parameter sboTerm="SBO:0000625" id="R_PLDPC_GLNA_PALM_c_upper_bound" value="10000" units="mmol_per_gDW_per_hr" constant="true"/>
      <parameter sboTerm="SBO:0000625" id="R_PLDPC_GLNA_HDE_c_upper_bound" value="10000" units="mmol_per_gDW_per_hr" constant="true"/>
      <parameter sboTerm="SBO:0000625" id="R_PLDPC_GLNA_STC_c_upper_bound" value="10000" units="mmol_per_gDW_per_hr" constant="true"/>
      <parameter sboTerm="SBO:0000625" id="R_PLDPC_GLNA_OLE_c_upper_bound" value="10000" units="mmol_per_gDW_per_hr" constant="true"/>
      <parameter sboTerm="SBO:0000625" id="R_PLDPC_GLNA_EPA_c_upper_bound" value="10000" units="mmol_per_gDW_per_hr" constant="true"/>
      <parameter sboTerm="SBO:0000625" id="R_PLDPC_GLNA_DHA_c_upper_bound" value="10000" units="mmol_per_gDW_per_hr" constant="true"/>
      <parameter sboTerm="SBO:0000625" id="R_PLDPC_GLNA_LNA_c_upper_bound" value="10000" units="mmol_per_gDW_per_hr" constant="true"/>
      <parameter sboTerm="SBO:0000625" id="R_PLDPC_GLNA_GLNA_c_upper_bound" value="10000" units="mmol_per_gDW_per_hr" constant="true"/>
      <parameter sboTerm="SBO:0000625" id="R_PLDPC_GLNA_ALNA_c_upper_bound" value="10000" units="mmol_per_gDW_per_hr" constant="true"/>
      <parameter sboTerm="SBO:0000625" id="R_PLDPC_GLNA_ARA_c_upper_bound" value="10000" units="mmol_per_gDW_per_hr" constant="true"/>
      <parameter sboTerm="SBO:0000625" id="R_PLDPC_GLNA_STA_c_upper_bound" value="10000" units="mmol_per_gDW_per_hr" constant="true"/>
      <parameter sboTerm="SBO:0000625" id="R_PLDPC_GLNA_BEHN_c_upper_bound" value="10000" units="mmol_per_gDW_per_hr" constant="true"/>
      <parameter sboTerm="SBO:0000625" id="R_PLA2PE_GLNA_MYRS_c_upper_bound" value="10000" units="mmol_per_gDW_per_hr" constant="true"/>
      <parameter sboTerm="SBO:0000625" id="R_PLA2PE_GLNA_PALM_c_upper_bound" value="10000" units="mmol_per_gDW_per_hr" constant="true"/>
      <parameter sboTerm="SBO:0000625" id="R_PLA2PE_GLNA_HDE_c_upper_bound" value="10000" units="mmol_per_gDW_per_hr" constant="true"/>
      <parameter sboTerm="SBO:0000625" id="R_PLA2PE_GLNA_STC_c_upper_bound" value="10000" units="mmol_per_gDW_per_hr" constant="true"/>
      <parameter sboTerm="SBO:0000625" id="R_PLA2PE_GLNA_OLE_c_upper_bound" value="10000" units="mmol_per_gDW_per_hr" constant="true"/>
      <parameter sboTerm="SBO:0000625" id="R_PLA2PE_GLNA_EPA_c_upper_bound" value="10000" units="mmol_per_gDW_per_hr" constant="true"/>
      <parameter sboTerm="SBO:0000625" id="R_PLA2PE_GLNA_DHA_c_upper_bound" value="10000" units="mmol_per_gDW_per_hr" constant="true"/>
      <parameter sboTerm="SBO:0000625" id="R_PLA2PE_GLNA_LNA_c_upper_bound" value="10000" units="mmol_per_gDW_per_hr" constant="true"/>
      <parameter sboTerm="SBO:0000625" id="R_PLA2PE_GLNA_GLNA_c_upper_bound" value="10000" units="mmol_per_gDW_per_hr" constant="true"/>
      <parameter sboTerm="SBO:0000625" id="R_PLA2PE_GLNA_ALNA_c_upper_bound" value="10000" units="mmol_per_gDW_per_hr" constant="true"/>
      <parameter sboTerm="SBO:0000625" id="R_PLA2PE_GLNA_ARA_c_upper_bound" value="10000" units="mmol_per_gDW_per_hr" constant="true"/>
      <parameter sboTerm="SBO:0000625" id="R_PLA2PE_GLNA_STA_c_upper_bound" value="10000" units="mmol_per_gDW_per_hr" constant="true"/>
      <parameter sboTerm="SBO:0000625" id="R_PLA2PE_GLNA_BEHN_c_upper_bound" value="10000" units="mmol_per_gDW_per_hr" constant="true"/>
      <parameter sboTerm="SBO:0000625" id="R_PLA2PC_GLNA_STA_c_upper_bound" value="10000" units="mmol_per_gDW_per_hr" constant="true"/>
      <parameter sboTerm="SBO:0000625" id="R_PLA2PC_GLNA_GLNA_c_upper_bound" value="10000" units="mmol_per_gDW_per_hr" constant="true"/>
      <parameter sboTerm="SBO:0000625" id="R_PLA2PC_GLNA_EPA_c_upper_bound" value="10000" units="mmol_per_gDW_per_hr" constant="true"/>
      <parameter sboTerm="SBO:0000625" id="R_PLA2PC_GLNA_MYRS_c_upper_bound" value="10000" units="mmol_per_gDW_per_hr" constant="true"/>
      <parameter sboTerm="SBO:0000625" id="R_PLA2PC_GLNA_PALM_c_upper_bound" value="10000" units="mmol_per_gDW_per_hr" constant="true"/>
      <parameter sboTerm="SBO:0000625" id="R_PLA2PC_GLNA_HDE_c_upper_bound" value="10000" units="mmol_per_gDW_per_hr" constant="true"/>
      <parameter sboTerm="SBO:0000625" id="R_PLA2PC_GLNA_STC_c_upper_bound" value="10000" units="mmol_per_gDW_per_hr" constant="true"/>
      <parameter sboTerm="SBO:0000625" id="R_PLA2PC_GLNA_OLE_c_upper_bound" value="10000" units="mmol_per_gDW_per_hr" constant="true"/>
      <parameter sboTerm="SBO:0000625" id="R_PLA2PC_GLNA_DHA_c_upper_bound" value="10000" units="mmol_per_gDW_per_hr" constant="true"/>
      <parameter sboTerm="SBO:0000625" id="R_PLA2PC_GLNA_LNA_c_upper_bound" value="10000" units="mmol_per_gDW_per_hr" constant="true"/>
      <parameter sboTerm="SBO:0000625" id="R_PLA2PC_GLNA_ALNA_c_upper_bound" value="10000" units="mmol_per_gDW_per_hr" constant="true"/>
      <parameter sboTerm="SBO:0000625" id="R_PLA2PC_GLNA_ARA_c_upper_bound" value="10000" units="mmol_per_gDW_per_hr" constant="true"/>
      <parameter sboTerm="SBO:0000625" id="R_PLA2PC_GLNA_BEHN_c_upper_bound" value="10000" units="mmol_per_gDW_per_hr" constant="true"/>
      <parameter sboTerm="SBO:0000625" id="R_CHOPT_STA_MYRS_c_upper_bound" value="10000" units="mmol_per_gDW_per_hr" constant="true"/>
      <parameter sboTerm="SBO:0000625" id="R_CHOPT_STA_PALM_c_upper_bound" value="10000" units="mmol_per_gDW_per_hr" constant="true"/>
      <parameter sboTerm="SBO:0000625" id="R_CHOPT_STA_HDE_c_upper_bound" value="10000" units="mmol_per_gDW_per_hr" constant="true"/>
      <parameter sboTerm="SBO:0000625" id="R_CHOPT_STA_STC_c_upper_bound" value="10000" units="mmol_per_gDW_per_hr" constant="true"/>
      <parameter sboTerm="SBO:0000625" id="R_CHOPT_STA_OLE_c_upper_bound" value="10000" units="mmol_per_gDW_per_hr" constant="true"/>
      <parameter sboTerm="SBO:0000625" id="R_CHOPT_STA_EPA_c_upper_bound" value="10000" units="mmol_per_gDW_per_hr" constant="true"/>
      <parameter sboTerm="SBO:0000625" id="R_CHOPT_STA_DHA_c_upper_bound" value="10000" units="mmol_per_gDW_per_hr" constant="true"/>
      <parameter sboTerm="SBO:0000625" id="R_CHOPT_ALNA_MYRS_c_upper_bound" value="10000" units="mmol_per_gDW_per_hr" constant="true"/>
      <parameter sboTerm="SBO:0000625" id="R_CHOPT_ALNA_PALM_c_upper_bound" value="10000" units="mmol_per_gDW_per_hr" constant="true"/>
      <parameter sboTerm="SBO:0000625" id="R_CHOPT_ALNA_HDE_c_upper_bound" value="10000" units="mmol_per_gDW_per_hr" constant="true"/>
      <parameter sboTerm="SBO:0000625" id="R_CHOPT_ALNA_STC_c_upper_bound" value="10000" units="mmol_per_gDW_per_hr" constant="true"/>
      <parameter sboTerm="SBO:0000625" id="R_CHOPT_ALNA_OLE_c_upper_bound" value="10000" units="mmol_per_gDW_per_hr" constant="true"/>
      <parameter sboTerm="SBO:0000625" id="R_CHOPT_ALNA_EPA_c_upper_bound" value="10000" units="mmol_per_gDW_per_hr" constant="true"/>
      <parameter sboTerm="SBO:0000625" id="R_CHOPT_ALNA_DHA_c_upper_bound" value="10000" units="mmol_per_gDW_per_hr" constant="true"/>
      <parameter sboTerm="SBO:0000625" id="R_CHOPT_GLNA_MYRS_c_upper_bound" value="10000" units="mmol_per_gDW_per_hr" constant="true"/>
      <parameter sboTerm="SBO:0000625" id="R_CHOPT_GLNA_PALM_c_upper_bound" value="10000" units="mmol_per_gDW_per_hr" constant="true"/>
      <parameter sboTerm="SBO:0000625" id="R_CHOPT_GLNA_HDE_c_upper_bound" value="10000" units="mmol_per_gDW_per_hr" constant="true"/>
      <parameter sboTerm="SBO:0000625" id="R_CHOPT_GLNA_STC_c_upper_bound" value="10000" units="mmol_per_gDW_per_hr" constant="true"/>
      <parameter sboTerm="SBO:0000625" id="R_CHOPT_GLNA_OLE_c_upper_bound" value="10000" units="mmol_per_gDW_per_hr" constant="true"/>
      <parameter sboTerm="SBO:0000625" id="R_CHOPT_GLNA_EPA_c_upper_bound" value="10000" units="mmol_per_gDW_per_hr" constant="true"/>
      <parameter sboTerm="SBO:0000625" id="R_CHOPT_GLNA_DHA_c_upper_bound" value="10000" units="mmol_per_gDW_per_hr" constant="true"/>
      <parameter sboTerm="SBO:0000625" id="R_MAGAH1846Z9Z12Z15Z_c_upper_bound" value="10000" units="mmol_per_gDW_per_hr" constant="true"/>
      <parameter sboTerm="SBO:0000625" id="R_MAGAH1839Z12Z15Z_c_upper_bound" value="10000" units="mmol_per_gDW_per_hr" constant="true"/>
      <parameter sboTerm="SBO:0000625" id="R_MAGAH1836Z9Z12Z_c_upper_bound" value="10000" units="mmol_per_gDW_per_hr" constant="true"/>
      <parameter sboTerm="SBO:0000625" id="R_MGDGS_ALNA_PALM_h_upper_bound" value="10000" units="mmol_per_gDW_per_hr" constant="true"/>
      <parameter sboTerm="SBO:0000625" id="R_MGDGS_ALNA_HDE_h_upper_bound" value="10000" units="mmol_per_gDW_per_hr" constant="true"/>
      <parameter sboTerm="SBO:0000625" id="R_MGDGH_ALNA_PALM_h_upper_bound" value="10000" units="mmol_per_gDW_per_hr" constant="true"/>
      <parameter sboTerm="SBO:0000625" id="R_MGDGH_ALNA_HDE_h_upper_bound" value="10000" units="mmol_per_gDW_per_hr" constant="true"/>
      <parameter sboTerm="SBO:0000625" id="R_FAC1839Z12Z15Zt_c_lower_bound" value="-10000" units="mmol_per_gDW_per_hr" constant="true"/>
      <parameter sboTerm="SBO:0000625" id="R_FAC1839Z12Z15Zt_c_upper_bound" value="10000" units="mmol_per_gDW_per_hr" constant="true"/>
      <parameter sboTerm="SBO:0000625" id="R_MGDGS_GLNA_PALM_h_upper_bound" value="10000" units="mmol_per_gDW_per_hr" constant="true"/>
      <parameter sboTerm="SBO:0000625" id="R_MGDGS_GLNA_HDE_h_upper_bound" value="10000" units="mmol_per_gDW_per_hr" constant="true"/>
      <parameter sboTerm="SBO:0000625" id="R_MGDGH_GLNA_PALM_h_upper_bound" value="10000" units="mmol_per_gDW_per_hr" constant="true"/>
      <parameter sboTerm="SBO:0000625" id="R_MGDGH_GLNA_HDE_h_upper_bound" value="10000" units="mmol_per_gDW_per_hr" constant="true"/>
      <parameter sboTerm="SBO:0000625" id="R_FAC1836Z9Z12Zt_c_lower_bound" value="-10000" units="mmol_per_gDW_per_hr" constant="true"/>
      <parameter sboTerm="SBO:0000625" id="R_FAC1836Z9Z12Zt_c_upper_bound" value="10000" units="mmol_per_gDW_per_hr" constant="true"/>
      <parameter sboTerm="SBO:0000625" id="R_MGDGS_LNA_PALM_h_upper_bound" value="10000" units="mmol_per_gDW_per_hr" constant="true"/>
      <parameter sboTerm="SBO:0000625" id="R_MGDGS_LNA_HDE_h_upper_bound" value="10000" units="mmol_per_gDW_per_hr" constant="true"/>
      <parameter sboTerm="SBO:0000625" id="R_MGDGH_LNA_PALM_h_upper_bound" value="10000" units="mmol_per_gDW_per_hr" constant="true"/>
      <parameter sboTerm="SBO:0000625" id="R_MGDGH_LNA_HDE_h_upper_bound" value="10000" units="mmol_per_gDW_per_hr" constant="true"/>
      <parameter sboTerm="SBO:0000625" id="R_FAC1829Z12Zt_c_lower_bound" value="-10000" units="mmol_per_gDW_per_hr" constant="true"/>
      <parameter sboTerm="SBO:0000625" id="R_FAC1829Z12Zt_c_upper_bound" value="10000" units="mmol_per_gDW_per_hr" constant="true"/>
      <parameter sboTerm="SBO:0000625" id="R_MGDGS_STA_PALM_h_upper_bound" value="10000" units="mmol_per_gDW_per_hr" constant="true"/>
      <parameter sboTerm="SBO:0000625" id="R_MGDGS_STA_HDE_h_upper_bound" value="10000" units="mmol_per_gDW_per_hr" constant="true"/>
      <parameter sboTerm="SBO:0000625" id="R_MGDGH_STA_PALM_h_upper_bound" value="10000" units="mmol_per_gDW_per_hr" constant="true"/>
      <parameter sboTerm="SBO:0000625" id="R_MGDGH_STA_HDE_h_upper_bound" value="10000" units="mmol_per_gDW_per_hr" constant="true"/>
      <parameter sboTerm="SBO:0000625" id="R_FAC1846Z9Z12Z15Zt_c_lower_bound" value="-10000" units="mmol_per_gDW_per_hr" constant="true"/>
      <parameter sboTerm="SBO:0000625" id="R_FAC1846Z9Z12Z15Zt_c_upper_bound" value="10000" units="mmol_per_gDW_per_hr" constant="true"/>
      <parameter sboTerm="SBO:0000625" id="R_DGDGS_ALNA_PALM_h_upper_bound" value="10000" units="mmol_per_gDW_per_hr" constant="true"/>
      <parameter sboTerm="SBO:0000625" id="R_DGDGH_ALNA_PALM_h_upper_bound" value="10000" units="mmol_per_gDW_per_hr" constant="true"/>
      <parameter sboTerm="SBO:0000625" id="R_DGDGS_GLNA_PALM_h_upper_bound" value="10000" units="mmol_per_gDW_per_hr" constant="true"/>
      <parameter sboTerm="SBO:0000625" id="R_DGDGH_GLNA_PALM_h_upper_bound" value="10000" units="mmol_per_gDW_per_hr" constant="true"/>
      <parameter sboTerm="SBO:0000625" id="R_DGDGS_LNA_PALM_h_upper_bound" value="10000" units="mmol_per_gDW_per_hr" constant="true"/>
      <parameter sboTerm="SBO:0000625" id="R_DGDGH_LNA_PALM_h_upper_bound" value="10000" units="mmol_per_gDW_per_hr" constant="true"/>
      <parameter sboTerm="SBO:0000625" id="R_DGDGS_STA_PALM_h_upper_bound" value="10000" units="mmol_per_gDW_per_hr" constant="true"/>
      <parameter sboTerm="SBO:0000625" id="R_DGDGH_STA_PALM_h_upper_bound" value="10000" units="mmol_per_gDW_per_hr" constant="true"/>
      <parameter sboTerm="SBO:0000625" id="R_DGDGS_ALNA_HDE_h_upper_bound" value="10000" units="mmol_per_gDW_per_hr" constant="true"/>
      <parameter sboTerm="SBO:0000625" id="R_DGDGH_ALNA_HDE_h_upper_bound" value="10000" units="mmol_per_gDW_per_hr" constant="true"/>
      <parameter sboTerm="SBO:0000625" id="R_DGDGS_GLNA_HDE_h_upper_bound" value="10000" units="mmol_per_gDW_per_hr" constant="true"/>
      <parameter sboTerm="SBO:0000625" id="R_DGDGH_GLNA_HDE_h_upper_bound" value="10000" units="mmol_per_gDW_per_hr" constant="true"/>
      <parameter sboTerm="SBO:0000625" id="R_DGDGS_LNA_HDE_h_upper_bound" value="10000" units="mmol_per_gDW_per_hr" constant="true"/>
      <parameter sboTerm="SBO:0000625" id="R_DGDGH_LNA_HDE_h_upper_bound" value="10000" units="mmol_per_gDW_per_hr" constant="true"/>
      <parameter sboTerm="SBO:0000625" id="R_DGDGS_STA_HDE_h_upper_bound" value="10000" units="mmol_per_gDW_per_hr" constant="true"/>
      <parameter sboTerm="SBO:0000625" id="R_DGDGH_STA_HDE_h_upper_bound" value="10000" units="mmol_per_gDW_per_hr" constant="true"/>
      <parameter sboTerm="SBO:0000625" id="R_EX_cncbl3_e_lower_bound" value="-10000" units="mmol_per_gDW_per_hr" constant="true"/>
      <parameter sboTerm="SBO:0000625" id="R_CNCBLR_c_upper_bound" value="10000" units="mmol_per_gDW_per_hr" constant="true"/>
      <parameter sboTerm="SBO:0000625" id="R_CNCBL3t_e_upper_bound" value="10000" units="mmol_per_gDW_per_hr" constant="true"/>
      <parameter sboTerm="SBO:0000625" id="R_AQCOBALt_e_upper_bound" value="10000" units="mmol_per_gDW_per_hr" constant="true"/>
      <parameter sboTerm="SBO:0000625" id="R_AQCOBALOR_c_lower_bound" value="-10000" units="mmol_per_gDW_per_hr" constant="true"/>
      <parameter sboTerm="SBO:0000625" id="R_AQCOBALOR_c_upper_bound" value="10000" units="mmol_per_gDW_per_hr" constant="true"/>
      <parameter sboTerm="SBO:0000625" id="R_CBL2R_c_lower_bound" value="-10000" units="mmol_per_gDW_per_hr" constant="true"/>
      <parameter sboTerm="SBO:0000625" id="R_CBL2R_c_upper_bound" value="10000" units="mmol_per_gDW_per_hr" constant="true"/>
      <parameter sboTerm="SBO:0000625" id="R_CBLt_c_upper_bound" value="10000" units="mmol_per_gDW_per_hr" constant="true"/>
      <parameter sboTerm="SBO:0000625" id="R_CBLAT_m_upper_bound" value="10000" units="mmol_per_gDW_per_hr" constant="true"/>
      <parameter sboTerm="SBO:0000625" id="R_PPA2_m_upper_bound" value="10000" units="mmol_per_gDW_per_hr" constant="true"/>
      <parameter sboTerm="SBO:0000625" id="R_DMSPt_e_lower_bound" value="-10000" units="mmol_per_gDW_per_hr" constant="true"/>
      <parameter sboTerm="SBO:0000625" id="R_DMSPt_e_upper_bound" value="10000" units="mmol_per_gDW_per_hr" constant="true"/>
      <parameter sboTerm="SBO:0000625" id="R_GLYBt_e_lower_bound" value="-10000" units="mmol_per_gDW_per_hr" constant="true"/>
      <parameter sboTerm="SBO:0000625" id="R_GLYBt_e_upper_bound" value="10000" units="mmol_per_gDW_per_hr" constant="true"/>
      <parameter sboTerm="SBO:0000625" id="R_NACTAURt_e_lower_bound" value="-10000" units="mmol_per_gDW_per_hr" constant="true"/>
      <parameter sboTerm="SBO:0000625" id="R_NACTAURt_e_upper_bound" value="10000" units="mmol_per_gDW_per_hr" constant="true"/>
      <parameter sboTerm="SBO:0000625" id="R_EX_dmsp_e_upper_bound" value="10000" units="mmol_per_gDW_per_hr" constant="true"/>
      <parameter sboTerm="SBO:0000625" id="R_EX_glyb_e_upper_bound" value="10000" units="mmol_per_gDW_per_hr" constant="true"/>
      <parameter sboTerm="SBO:0000625" id="R_EX_Nactaur_e_upper_bound" value="10000" units="mmol_per_gDW_per_hr" constant="true"/>
      <parameter sboTerm="SBO:0000625" id="R_ACPT_EPA_EPA_c_upper_bound" value="10000" units="mmol_per_gDW_per_hr" constant="true"/>
      <parameter sboTerm="SBO:0000625" id="R_ACPT_EPA_HDE_c_upper_bound" value="10000" units="mmol_per_gDW_per_hr" constant="true"/>
      <parameter sboTerm="SBO:0000625" id="R_ACPT_EPA_LNA_c_upper_bound" value="10000" units="mmol_per_gDW_per_hr" constant="true"/>
      <parameter sboTerm="SBO:0000625" id="R_R5Pt_m_lower_bound" value="-10000" units="mmol_per_gDW_per_hr" constant="true"/>
      <parameter sboTerm="SBO:0000625" id="R_R5Pt_m_upper_bound" value="10000" units="mmol_per_gDW_per_hr" constant="true"/>
      <parameter sboTerm="SBO:0000625" id="R_PRPPt_c_lower_bound" value="-10000" units="mmol_per_gDW_per_hr" constant="true"/>
      <parameter sboTerm="SBO:0000625" id="R_PRPPt_c_upper_bound" value="10000" units="mmol_per_gDW_per_hr" constant="true"/>
      <parameter sboTerm="SBO:0000625" id="R_APSt_c_lower_bound" value="-10000" units="mmol_per_gDW_per_hr" constant="true"/>
      <parameter sboTerm="SBO:0000625" id="R_APSt_c_upper_bound" value="10000" units="mmol_per_gDW_per_hr" constant="true"/>
      <parameter sboTerm="SBO:0000625" id="R_PSERt_c_lower_bound" value="-10000" units="mmol_per_gDW_per_hr" constant="true"/>
      <parameter sboTerm="SBO:0000625" id="R_PSERt_c_upper_bound" value="10000" units="mmol_per_gDW_per_hr" constant="true"/>
      <parameter sboTerm="SBO:0000625" id="R_HOMt_c_lower_bound" value="-10000" units="mmol_per_gDW_per_hr" constant="true"/>
      <parameter sboTerm="SBO:0000625" id="R_HOMt_c_upper_bound" value="10000" units="mmol_per_gDW_per_hr" constant="true"/>
      <parameter sboTerm="SBO:0000625" id="R_4PASPt_h_lower_bound" value="-10000" units="mmol_per_gDW_per_hr" constant="true"/>
      <parameter sboTerm="SBO:0000625" id="R_4PASPt_h_upper_bound" value="10000" units="mmol_per_gDW_per_hr" constant="true"/>
      <parameter sboTerm="SBO:0000625" id="R_CBPt_h_lower_bound" value="-10000" units="mmol_per_gDW_per_hr" constant="true"/>
      <parameter sboTerm="SBO:0000625" id="R_CBPt_h_upper_bound" value="10000" units="mmol_per_gDW_per_hr" constant="true"/>
      <parameter sboTerm="SBO:0000625" id="R_CBASPt_c_lower_bound" value="-10000" units="mmol_per_gDW_per_hr" constant="true"/>
      <parameter sboTerm="SBO:0000625" id="R_CBASPt_c_upper_bound" value="10000" units="mmol_per_gDW_per_hr" constant="true"/>
      <parameter sboTerm="SBO:0000625" id="R_IASPt_m_lower_bound" value="-10000" units="mmol_per_gDW_per_hr" constant="true"/>
      <parameter sboTerm="SBO:0000625" id="R_IASPt_m_upper_bound" value="10000" units="mmol_per_gDW_per_hr" constant="true"/>
      <parameter sboTerm="SBO:0000625" id="R_IASPt_h_lower_bound" value="-10000" units="mmol_per_gDW_per_hr" constant="true"/>
      <parameter sboTerm="SBO:0000625" id="R_IASPt_h_upper_bound" value="10000" units="mmol_per_gDW_per_hr" constant="true"/>
      <parameter sboTerm="SBO:0000625" id="R_QULNt_h_lower_bound" value="-10000" units="mmol_per_gDW_per_hr" constant="true"/>
      <parameter sboTerm="SBO:0000625" id="R_QULNt_h_upper_bound" value="10000" units="mmol_per_gDW_per_hr" constant="true"/>
      <parameter sboTerm="SBO:0000625" id="R_CYANt_h_lower_bound" value="-10000" units="mmol_per_gDW_per_hr" constant="true"/>
      <parameter sboTerm="SBO:0000625" id="R_CYANt_h_upper_bound" value="10000" units="mmol_per_gDW_per_hr" constant="true"/>
      <parameter sboTerm="SBO:0000625" id="R_MERCPPYRt_h_lower_bound" value="-10000" units="mmol_per_gDW_per_hr" constant="true"/>
      <parameter sboTerm="SBO:0000625" id="R_MERCPPYRt_h_upper_bound" value="10000" units="mmol_per_gDW_per_hr" constant="true"/>
      <parameter sboTerm="SBO:0000625" id="R_TCYNTt_h_lower_bound" value="-10000" units="mmol_per_gDW_per_hr" constant="true"/>
      <parameter sboTerm="SBO:0000625" id="R_TCYNTt_h_upper_bound" value="10000" units="mmol_per_gDW_per_hr" constant="true"/>
      <parameter sboTerm="SBO:0000625" id="R_METt_x_lower_bound" value="-10000" units="mmol_per_gDW_per_hr" constant="true"/>
      <parameter sboTerm="SBO:0000625" id="R_METt_x_upper_bound" value="10000" units="mmol_per_gDW_per_hr" constant="true"/>
      <parameter sboTerm="SBO:0000625" id="R_AMETt_c_lower_bound" value="-10000" units="mmol_per_gDW_per_hr" constant="true"/>
      <parameter sboTerm="SBO:0000625" id="R_AMETt_c_upper_bound" value="10000" units="mmol_per_gDW_per_hr" constant="true"/>
      <parameter sboTerm="SBO:0000625" id="R_OAAt_x_lower_bound" value="-10000" units="mmol_per_gDW_per_hr" constant="true"/>
      <parameter sboTerm="SBO:0000625" id="R_OAAt_x_upper_bound" value="10000" units="mmol_per_gDW_per_hr" constant="true"/>
      <parameter sboTerm="SBO:0000625" id="R_PHDPt_c_lower_bound" value="-10000" units="mmol_per_gDW_per_hr" constant="true"/>
      <parameter sboTerm="SBO:0000625" id="R_PHDPt_c_upper_bound" value="10000" units="mmol_per_gDW_per_hr" constant="true"/>
      <parameter sboTerm="SBO:0000625" id="R_CATCAC_x_upper_bound" value="10000" units="mmol_per_gDW_per_hr" constant="true"/>
      <parameter sboTerm="SBO:0000625" id="R_ACGAM6Pt_x_lower_bound" value="-10000" units="mmol_per_gDW_per_hr" constant="true"/>
      <parameter sboTerm="SBO:0000625" id="R_ACGAM6Pt_x_upper_bound" value="10000" units="mmol_per_gDW_per_hr" constant="true"/>
      <parameter sboTerm="SBO:0000625" id="R_ACGAM1Pt_c_lower_bound" value="-10000" units="mmol_per_gDW_per_hr" constant="true"/>
      <parameter sboTerm="SBO:0000625" id="R_ACGAM1Pt_c_upper_bound" value="10000" units="mmol_per_gDW_per_hr" constant="true"/>
      <parameter sboTerm="SBO:0000625" id="R_R1Pt_x_lower_bound" value="-10000" units="mmol_per_gDW_per_hr" constant="true"/>
      <parameter sboTerm="SBO:0000625" id="R_R1Pt_x_upper_bound" value="10000" units="mmol_per_gDW_per_hr" constant="true"/>
      <parameter sboTerm="SBO:0000625" id="R_R5Pt_c_lower_bound" value="-10000" units="mmol_per_gDW_per_hr" constant="true"/>
      <parameter sboTerm="SBO:0000625" id="R_R5Pt_c_upper_bound" value="10000" units="mmol_per_gDW_per_hr" constant="true"/>
      <parameter sboTerm="SBO:0000625" id="R_G1Pt_x_lower_bound" value="-10000" units="mmol_per_gDW_per_hr" constant="true"/>
      <parameter sboTerm="SBO:0000625" id="R_G1Pt_x_upper_bound" value="10000" units="mmol_per_gDW_per_hr" constant="true"/>
      <parameter sboTerm="SBO:0000625" id="R_G6Pt_c_lower_bound" value="-10000" units="mmol_per_gDW_per_hr" constant="true"/>
      <parameter sboTerm="SBO:0000625" id="R_G6Pt_c_upper_bound" value="10000" units="mmol_per_gDW_per_hr" constant="true"/>
      <parameter sboTerm="SBO:0000625" id="R_ACSERt_c_lower_bound" value="-10000" units="mmol_per_gDW_per_hr" constant="true"/>
      <parameter sboTerm="SBO:0000625" id="R_ACSERt_c_upper_bound" value="10000" units="mmol_per_gDW_per_hr" constant="true"/>
      <parameter sboTerm="SBO:0000625" id="R_SELCYSt_c_lower_bound" value="-10000" units="mmol_per_gDW_per_hr" constant="true"/>
      <parameter sboTerm="SBO:0000625" id="R_SELCYSt_c_upper_bound" value="10000" units="mmol_per_gDW_per_hr" constant="true"/>
      <parameter sboTerm="SBO:0000625" id="R_SELNt_h_lower_bound" value="-10000" units="mmol_per_gDW_per_hr" constant="true"/>
      <parameter sboTerm="SBO:0000625" id="R_SELNt_h_upper_bound" value="10000" units="mmol_per_gDW_per_hr" constant="true"/>
      <parameter sboTerm="SBO:0000625" id="R_FALDt_c_lower_bound" value="-10000" units="mmol_per_gDW_per_hr" constant="true"/>
      <parameter sboTerm="SBO:0000625" id="R_FALDt_c_upper_bound" value="10000" units="mmol_per_gDW_per_hr" constant="true"/>
      <parameter sboTerm="SBO:0000625" id="R_THMt2_e_lower_bound" value="-10000" units="mmol_per_gDW_per_hr" constant="true"/>
      <parameter sboTerm="SBO:0000625" id="R_THMt2_e_upper_bound" value="10000" units="mmol_per_gDW_per_hr" constant="true"/>
      <parameter sboTerm="SBO:0000625" id="R_BTNt2_e_lower_bound" value="-10000" units="mmol_per_gDW_per_hr" constant="true"/>
      <parameter sboTerm="SBO:0000625" id="R_BTNt2_e_upper_bound" value="10000" units="mmol_per_gDW_per_hr" constant="true"/>
      <parameter sboTerm="SBO:0000625" id="R_ARODH_h_upper_bound" value="10000" units="mmol_per_gDW_per_hr" constant="true"/>
      <parameter sboTerm="SBO:0000625" id="R_OXOSUCAH_h_upper_bound" value="10000" units="mmol_per_gDW_per_hr" constant="true"/>
      <parameter sboTerm="SBO:0000625" id="R_EX_aqcobal_e_upper_bound" value="10000" units="mmol_per_gDW_per_hr" constant="true"/>
      <parameter sboTerm="SBO:0000625" id="R_6PGLt_h_lower_bound" value="-10000" units="mmol_per_gDW_per_hr" constant="true"/>
      <parameter sboTerm="SBO:0000625" id="R_6PGLt_h_upper_bound" value="10000" units="mmol_per_gDW_per_hr" constant="true"/>
      <parameter sboTerm="SBO:0000625" id="R_3HMPt_h_lower_bound" value="-10000" units="mmol_per_gDW_per_hr" constant="true"/>
      <parameter sboTerm="SBO:0000625" id="R_3HMPt_h_upper_bound" value="10000" units="mmol_per_gDW_per_hr" constant="true"/>
      <parameter sboTerm="SBO:0000625" id="R_AMETAMt_h_lower_bound" value="-10000" units="mmol_per_gDW_per_hr" constant="true"/>
      <parameter sboTerm="SBO:0000625" id="R_AMETAMt_h_upper_bound" value="10000" units="mmol_per_gDW_per_hr" constant="true"/>
      <parameter sboTerm="SBO:0000625" id="R_AMETAMt_m_lower_bound" value="-10000" units="mmol_per_gDW_per_hr" constant="true"/>
      <parameter sboTerm="SBO:0000625" id="R_AMETAMt_m_upper_bound" value="10000" units="mmol_per_gDW_per_hr" constant="true"/>
      <parameter sboTerm="SBO:0000625" id="R_SPMDt_h_lower_bound" value="-10000" units="mmol_per_gDW_per_hr" constant="true"/>
      <parameter sboTerm="SBO:0000625" id="R_SPMDt_h_upper_bound" value="10000" units="mmol_per_gDW_per_hr" constant="true"/>
      <parameter sboTerm="SBO:0000625" id="R_SPMDt_m_lower_bound" value="-10000" units="mmol_per_gDW_per_hr" constant="true"/>
      <parameter sboTerm="SBO:0000625" id="R_SPMDt_m_upper_bound" value="10000" units="mmol_per_gDW_per_hr" constant="true"/>
      <parameter sboTerm="SBO:0000625" id="R_ALACSt_m_lower_bound" value="-10000" units="mmol_per_gDW_per_hr" constant="true"/>
      <parameter sboTerm="SBO:0000625" id="R_ALACSt_m_upper_bound" value="10000" units="mmol_per_gDW_per_hr" constant="true"/>
      <parameter sboTerm="SBO:0000625" id="R_FRMDt_e_lower_bound" value="-10000" units="mmol_per_gDW_per_hr" constant="true"/>
      <parameter sboTerm="SBO:0000625" id="R_FRMDt_e_upper_bound" value="10000" units="mmol_per_gDW_per_hr" constant="true"/>
      <parameter sboTerm="SBO:0000625" id="R_EX_frmd_e_upper_bound" value="10000" units="mmol_per_gDW_per_hr" constant="true"/>
      <parameter sboTerm="SBO:0000625" id="R_2DDA7Pt_c_lower_bound" value="-10000" units="mmol_per_gDW_per_hr" constant="true"/>
      <parameter sboTerm="SBO:0000625" id="R_2DDA7Pt_c_upper_bound" value="10000" units="mmol_per_gDW_per_hr" constant="true"/>
      <parameter sboTerm="SBO:0000625" id="R_3DHQt_h_lower_bound" value="-10000" units="mmol_per_gDW_per_hr" constant="true"/>
      <parameter sboTerm="SBO:0000625" id="R_3DHQt_h_upper_bound" value="10000" units="mmol_per_gDW_per_hr" constant="true"/>
      <parameter sboTerm="SBO:0000625" id="R_MACACI_c_upper_bound" value="10000" units="mmol_per_gDW_per_hr" constant="true"/>
      <parameter sboTerm="SBO:0000625" id="R_SARCSt_c_lower_bound" value="-10000" units="mmol_per_gDW_per_hr" constant="true"/>
      <parameter sboTerm="SBO:0000625" id="R_SARCSt_c_upper_bound" value="10000" units="mmol_per_gDW_per_hr" constant="true"/>
      <parameter sboTerm="SBO:0000625" id="R_S17BPt_c_lower_bound" value="-10000" units="mmol_per_gDW_per_hr" constant="true"/>
      <parameter sboTerm="SBO:0000625" id="R_S17BPt_c_upper_bound" value="10000" units="mmol_per_gDW_per_hr" constant="true"/>
      <parameter sboTerm="SBO:0000625" id="R_MLTHFt_h_lower_bound" value="-10000" units="mmol_per_gDW_per_hr" constant="true"/>
      <parameter sboTerm="SBO:0000625" id="R_MLTHFt_h_upper_bound" value="10000" units="mmol_per_gDW_per_hr" constant="true"/>
      <parameter sboTerm="SBO:0000625" id="R_METHFt_h_lower_bound" value="-10000" units="mmol_per_gDW_per_hr" constant="true"/>
      <parameter sboTerm="SBO:0000625" id="R_METHFt_h_upper_bound" value="10000" units="mmol_per_gDW_per_hr" constant="true"/>
      <parameter sboTerm="SBO:0000625" id="R_DOLPMT_c_upper_bound" value="10000" units="mmol_per_gDW_per_hr" constant="true"/>
      <parameter sboTerm="SBO:0000625" id="R_DOLPMT2_c_upper_bound" value="10000" units="mmol_per_gDW_per_hr" constant="true"/>
      <parameter sboTerm="SBO:0000625" id="R_UDPDOLPT_c_upper_bound" value="10000" units="mmol_per_gDW_per_hr" constant="true"/>
      <parameter sboTerm="SBO:0000625" id="R_DOLPGT1_c_upper_bound" value="10000" units="mmol_per_gDW_per_hr" constant="true"/>
      <parameter sboTerm="SBO:0000625" id="R_DEDOLP1_c_upper_bound" value="10000" units="mmol_per_gDW_per_hr" constant="true"/>
      <parameter sboTerm="SBO:0000625" id="R_DEDOLP2_c_upper_bound" value="10000" units="mmol_per_gDW_per_hr" constant="true"/>
      <parameter sboTerm="SBO:0000625" id="R_ATDGM_h_upper_bound" value="10000" units="mmol_per_gDW_per_hr" constant="true"/>
      <parameter sboTerm="SBO:0000625" id="R_4PASPt_m_lower_bound" value="-10000" units="mmol_per_gDW_per_hr" constant="true"/>
      <parameter sboTerm="SBO:0000625" id="R_4PASPt_m_upper_bound" value="10000" units="mmol_per_gDW_per_hr" constant="true"/>
      <parameter sboTerm="SBO:0000625" id="R_DCAMPt_c_lower_bound" value="-10000" units="mmol_per_gDW_per_hr" constant="true"/>
      <parameter sboTerm="SBO:0000625" id="R_DCAMPt_c_upper_bound" value="10000" units="mmol_per_gDW_per_hr" constant="true"/>
      <parameter sboTerm="SBO:0000625" id="R_IMPt_m_lower_bound" value="-10000" units="mmol_per_gDW_per_hr" constant="true"/>
      <parameter sboTerm="SBO:0000625" id="R_IMPt_m_upper_bound" value="10000" units="mmol_per_gDW_per_hr" constant="true"/>
      <parameter sboTerm="SBO:0000625" id="R_HISt_m_lower_bound" value="-10000" units="mmol_per_gDW_per_hr" constant="true"/>
      <parameter sboTerm="SBO:0000625" id="R_HISt_m_upper_bound" value="10000" units="mmol_per_gDW_per_hr" constant="true"/>
      <parameter sboTerm="SBO:0000625" id="R_2CPR5Pt_m_lower_bound" value="-10000" units="mmol_per_gDW_per_hr" constant="true"/>
      <parameter sboTerm="SBO:0000625" id="R_2CPR5Pt_m_upper_bound" value="10000" units="mmol_per_gDW_per_hr" constant="true"/>
      <parameter sboTerm="SBO:0000625" id="R_3IG3Pt_m_lower_bound" value="-10000" units="mmol_per_gDW_per_hr" constant="true"/>
      <parameter sboTerm="SBO:0000625" id="R_3IG3Pt_m_upper_bound" value="10000" units="mmol_per_gDW_per_hr" constant="true"/>
      <parameter sboTerm="SBO:0000625" id="R_2CPR5Pt_h_lower_bound" value="-10000" units="mmol_per_gDW_per_hr" constant="true"/>
      <parameter sboTerm="SBO:0000625" id="R_2CPR5Pt_h_upper_bound" value="10000" units="mmol_per_gDW_per_hr" constant="true"/>
      <parameter sboTerm="SBO:0000625" id="R_3IG3Pt_h_lower_bound" value="-10000" units="mmol_per_gDW_per_hr" constant="true"/>
      <parameter sboTerm="SBO:0000625" id="R_3IG3Pt_h_upper_bound" value="10000" units="mmol_per_gDW_per_hr" constant="true"/>
      <parameter sboTerm="SBO:0000625" id="R_URAt_m_lower_bound" value="-10000" units="mmol_per_gDW_per_hr" constant="true"/>
      <parameter sboTerm="SBO:0000625" id="R_URAt_m_upper_bound" value="10000" units="mmol_per_gDW_per_hr" constant="true"/>
      <parameter sboTerm="SBO:0000625" id="R_FRDPt_c_lower_bound" value="-10000" units="mmol_per_gDW_per_hr" constant="true"/>
      <parameter sboTerm="SBO:0000625" id="R_FRDPt_c_upper_bound" value="10000" units="mmol_per_gDW_per_hr" constant="true"/>
      <parameter sboTerm="SBO:0000625" id="R_PSD5Pt_c_lower_bound" value="-10000" units="mmol_per_gDW_per_hr" constant="true"/>
      <parameter sboTerm="SBO:0000625" id="R_PSD5Pt_c_upper_bound" value="10000" units="mmol_per_gDW_per_hr" constant="true"/>
      <parameter sboTerm="SBO:0000625" id="R_AGPT_h_upper_bound" value="10000" units="mmol_per_gDW_per_hr" constant="true"/>
      <parameter sboTerm="SBO:0000625" id="R_GDPt_m_lower_bound" value="-10000" units="mmol_per_gDW_per_hr" constant="true"/>
      <parameter sboTerm="SBO:0000625" id="R_GDPt_m_upper_bound" value="10000" units="mmol_per_gDW_per_hr" constant="true"/>
      <parameter sboTerm="SBO:0000625" id="R_GDPTPt_c_lower_bound" value="-10000" units="mmol_per_gDW_per_hr" constant="true"/>
      <parameter sboTerm="SBO:0000625" id="R_GDPTPt_c_upper_bound" value="10000" units="mmol_per_gDW_per_hr" constant="true"/>
      <parameter sboTerm="SBO:0000625" id="R_2HGLUTt_c_lower_bound" value="-10000" units="mmol_per_gDW_per_hr" constant="true"/>
      <parameter sboTerm="SBO:0000625" id="R_2HGLUTt_c_upper_bound" value="10000" units="mmol_per_gDW_per_hr" constant="true"/>
      <parameter sboTerm="SBO:0000625" id="R_PHEMEt_c_lower_bound" value="-10000" units="mmol_per_gDW_per_hr" constant="true"/>
      <parameter sboTerm="SBO:0000625" id="R_PHEMEt_c_upper_bound" value="10000" units="mmol_per_gDW_per_hr" constant="true"/>
      <parameter sboTerm="SBO:0000625" id="R_HEMEOt_m_lower_bound" value="-10000" units="mmol_per_gDW_per_hr" constant="true"/>
      <parameter sboTerm="SBO:0000625" id="R_HEMEOt_m_upper_bound" value="10000" units="mmol_per_gDW_per_hr" constant="true"/>
      <parameter sboTerm="SBO:0000625" id="R_URATEt_e_lower_bound" value="-10000" units="mmol_per_gDW_per_hr" constant="true"/>
      <parameter sboTerm="SBO:0000625" id="R_URATEt_e_upper_bound" value="10000" units="mmol_per_gDW_per_hr" constant="true"/>
      <parameter sboTerm="SBO:0000625" id="R_EX_urate_e_upper_bound" value="10000" units="mmol_per_gDW_per_hr" constant="true"/>
      <parameter sboTerm="SBO:0000625" id="R_ACt_e_lower_bound" value="-10000" units="mmol_per_gDW_per_hr" constant="true"/>
      <parameter sboTerm="SBO:0000625" id="R_ACt_e_upper_bound" value="10000" units="mmol_per_gDW_per_hr" constant="true"/>
      <parameter sboTerm="SBO:0000625" id="R_EX_ac_e_upper_bound" value="10000" units="mmol_per_gDW_per_hr" constant="true"/>
      <parameter sboTerm="SBO:0000625" id="R_2DDG6Pt_m_lower_bound" value="-10000" units="mmol_per_gDW_per_hr" constant="true"/>
      <parameter sboTerm="SBO:0000625" id="R_2DDG6Pt_m_upper_bound" value="10000" units="mmol_per_gDW_per_hr" constant="true"/>
      <parameter sboTerm="SBO:0000625" id="R_PTRCt_h_lower_bound" value="-10000" units="mmol_per_gDW_per_hr" constant="true"/>
      <parameter sboTerm="SBO:0000625" id="R_PTRCt_h_upper_bound" value="10000" units="mmol_per_gDW_per_hr" constant="true"/>
      <parameter sboTerm="SBO:0000625" id="R_2OGMt_h_lower_bound" value="-10000" units="mmol_per_gDW_per_hr" constant="true"/>
      <parameter sboTerm="SBO:0000625" id="R_2OGMt_h_upper_bound" value="10000" units="mmol_per_gDW_per_hr" constant="true"/>
      <parameter sboTerm="SBO:0000625" id="R_2OGMt_m_lower_bound" value="-10000" units="mmol_per_gDW_per_hr" constant="true"/>
      <parameter sboTerm="SBO:0000625" id="R_2OGMt_m_upper_bound" value="10000" units="mmol_per_gDW_per_hr" constant="true"/>
      <parameter sboTerm="SBO:0000625" id="R_DAMPt_h_lower_bound" value="-10000" units="mmol_per_gDW_per_hr" constant="true"/>
      <parameter sboTerm="SBO:0000625" id="R_DAMPt_h_upper_bound" value="10000" units="mmol_per_gDW_per_hr" constant="true"/>
      <parameter sboTerm="SBO:0000625" id="R_DAD2t_h_lower_bound" value="-10000" units="mmol_per_gDW_per_hr" constant="true"/>
      <parameter sboTerm="SBO:0000625" id="R_DAD2t_h_upper_bound" value="10000" units="mmol_per_gDW_per_hr" constant="true"/>
      <parameter sboTerm="SBO:0000625" id="R_IDPt_h_lower_bound" value="-10000" units="mmol_per_gDW_per_hr" constant="true"/>
      <parameter sboTerm="SBO:0000625" id="R_IDPt_h_upper_bound" value="10000" units="mmol_per_gDW_per_hr" constant="true"/>
      <parameter sboTerm="SBO:0000625" id="R_ITPt_c_lower_bound" value="-10000" units="mmol_per_gDW_per_hr" constant="true"/>
      <parameter sboTerm="SBO:0000625" id="R_ITPt_c_upper_bound" value="10000" units="mmol_per_gDW_per_hr" constant="true"/>
      <parameter sboTerm="SBO:0000625" id="R_DGMPt_h_lower_bound" value="-10000" units="mmol_per_gDW_per_hr" constant="true"/>
      <parameter sboTerm="SBO:0000625" id="R_DGMPt_h_upper_bound" value="10000" units="mmol_per_gDW_per_hr" constant="true"/>
      <parameter sboTerm="SBO:0000625" id="R_DGSNt_c_lower_bound" value="-10000" units="mmol_per_gDW_per_hr" constant="true"/>
      <parameter sboTerm="SBO:0000625" id="R_DGSNt_c_upper_bound" value="10000" units="mmol_per_gDW_per_hr" constant="true"/>
      <parameter sboTerm="SBO:0000625" id="R_GMPt_h_lower_bound" value="-10000" units="mmol_per_gDW_per_hr" constant="true"/>
      <parameter sboTerm="SBO:0000625" id="R_GMPt_h_upper_bound" value="10000" units="mmol_per_gDW_per_hr" constant="true"/>
      <parameter sboTerm="SBO:0000625" id="R_GSNt_h_lower_bound" value="-10000" units="mmol_per_gDW_per_hr" constant="true"/>
      <parameter sboTerm="SBO:0000625" id="R_GSNt_h_upper_bound" value="10000" units="mmol_per_gDW_per_hr" constant="true"/>
      <parameter sboTerm="SBO:0000625" id="R_XMPt_h_lower_bound" value="-10000" units="mmol_per_gDW_per_hr" constant="true"/>
      <parameter sboTerm="SBO:0000625" id="R_XMPt_h_upper_bound" value="10000" units="mmol_per_gDW_per_hr" constant="true"/>
      <parameter sboTerm="SBO:0000625" id="R_XTSNt_c_lower_bound" value="-10000" units="mmol_per_gDW_per_hr" constant="true"/>
      <parameter sboTerm="SBO:0000625" id="R_XTSNt_c_upper_bound" value="10000" units="mmol_per_gDW_per_hr" constant="true"/>
      <parameter sboTerm="SBO:0000625" id="R_ADNt_c_lower_bound" value="-10000" units="mmol_per_gDW_per_hr" constant="true"/>
      <parameter sboTerm="SBO:0000625" id="R_ADNt_c_upper_bound" value="10000" units="mmol_per_gDW_per_hr" constant="true"/>
      <parameter sboTerm="SBO:0000625" id="R_3HTMELYSt_c_lower_bound" value="-10000" units="mmol_per_gDW_per_hr" constant="true"/>
      <parameter sboTerm="SBO:0000625" id="R_3HTMELYSt_c_upper_bound" value="10000" units="mmol_per_gDW_per_hr" constant="true"/>
      <parameter sboTerm="SBO:0000625" id="R_4AMPMt_c_lower_bound" value="-10000" units="mmol_per_gDW_per_hr" constant="true"/>
      <parameter sboTerm="SBO:0000625" id="R_4AMPMt_c_upper_bound" value="10000" units="mmol_per_gDW_per_hr" constant="true"/>
      <parameter sboTerm="SBO:0000625" id="R_2MAHMPt_h_lower_bound" value="-10000" units="mmol_per_gDW_per_hr" constant="true"/>
      <parameter sboTerm="SBO:0000625" id="R_2MAHMPt_h_upper_bound" value="10000" units="mmol_per_gDW_per_hr" constant="true"/>
      <parameter sboTerm="SBO:0000625" id="R_PPPG9t_h_lower_bound" value="-10000" units="mmol_per_gDW_per_hr" constant="true"/>
      <parameter sboTerm="SBO:0000625" id="R_PPPG9t_h_upper_bound" value="10000" units="mmol_per_gDW_per_hr" constant="true"/>
      <parameter sboTerm="SBO:0000625" id="R_NPDPt_m_lower_bound" value="-10000" units="mmol_per_gDW_per_hr" constant="true"/>
      <parameter sboTerm="SBO:0000625" id="R_NPDPt_m_upper_bound" value="10000" units="mmol_per_gDW_per_hr" constant="true"/>
      <parameter sboTerm="SBO:0000625" id="R_NPDPt_h_lower_bound" value="-10000" units="mmol_per_gDW_per_hr" constant="true"/>
      <parameter sboTerm="SBO:0000625" id="R_NPDPt_h_upper_bound" value="10000" units="mmol_per_gDW_per_hr" constant="true"/>
      <parameter sboTerm="SBO:0000625" id="R_4C2MEt_c_lower_bound" value="-10000" units="mmol_per_gDW_per_hr" constant="true"/>
      <parameter sboTerm="SBO:0000625" id="R_4C2MEt_c_upper_bound" value="10000" units="mmol_per_gDW_per_hr" constant="true"/>
      <parameter sboTerm="SBO:0000625" id="R_2P4C2MEt_h_lower_bound" value="-10000" units="mmol_per_gDW_per_hr" constant="true"/>
      <parameter sboTerm="SBO:0000625" id="R_2P4C2MEt_h_upper_bound" value="10000" units="mmol_per_gDW_per_hr" constant="true"/>
      <parameter sboTerm="SBO:0000625" id="R_CATC5ZOC_x_upper_bound" value="10000" units="mmol_per_gDW_per_hr" constant="true"/>
      <parameter sboTerm="SBO:0000625" id="R_ASCBPOX_c_upper_bound" value="10000" units="mmol_per_gDW_per_hr" constant="true"/>
      <parameter sboTerm="SBO:0000625" id="R_DB4Pt_h_lower_bound" value="-10000" units="mmol_per_gDW_per_hr" constant="true"/>
      <parameter sboTerm="SBO:0000625" id="R_DB4Pt_h_upper_bound" value="10000" units="mmol_per_gDW_per_hr" constant="true"/>
      <parameter sboTerm="SBO:0000625" id="R_AACOAt_c_lower_bound" value="-10000" units="mmol_per_gDW_per_hr" constant="true"/>
      <parameter sboTerm="SBO:0000625" id="R_AACOAt_c_upper_bound" value="10000" units="mmol_per_gDW_per_hr" constant="true"/>
      <parameter sboTerm="SBO:0000625" id="R_2MAACOAt_c_lower_bound" value="-10000" units="mmol_per_gDW_per_hr" constant="true"/>
      <parameter sboTerm="SBO:0000625" id="R_2MAACOAt_c_upper_bound" value="10000" units="mmol_per_gDW_per_hr" constant="true"/>
      <parameter sboTerm="SBO:0000625" id="R_3HMBCOAt_c_lower_bound" value="-10000" units="mmol_per_gDW_per_hr" constant="true"/>
      <parameter sboTerm="SBO:0000625" id="R_3HMBCOAt_c_upper_bound" value="10000" units="mmol_per_gDW_per_hr" constant="true"/>
      <parameter sboTerm="SBO:0000625" id="R_ACGLUt_h_lower_bound" value="-10000" units="mmol_per_gDW_per_hr" constant="true"/>
      <parameter sboTerm="SBO:0000625" id="R_ACGLUt_h_upper_bound" value="10000" units="mmol_per_gDW_per_hr" constant="true"/>
      <parameter sboTerm="SBO:0000625" id="R_IMPt_h_lower_bound" value="-10000" units="mmol_per_gDW_per_hr" constant="true"/>
      <parameter sboTerm="SBO:0000625" id="R_IMPt_h_upper_bound" value="10000" units="mmol_per_gDW_per_hr" constant="true"/>
      <parameter sboTerm="SBO:0000625" id="R_INSt_c_lower_bound" value="-10000" units="mmol_per_gDW_per_hr" constant="true"/>
      <parameter sboTerm="SBO:0000625" id="R_INSt_c_upper_bound" value="10000" units="mmol_per_gDW_per_hr" constant="true"/>
      <parameter sboTerm="SBO:0000625" id="R_25DRAPPt_h_lower_bound" value="-10000" units="mmol_per_gDW_per_hr" constant="true"/>
      <parameter sboTerm="SBO:0000625" id="R_25DRAPPt_h_upper_bound" value="10000" units="mmol_per_gDW_per_hr" constant="true"/>
      <parameter sboTerm="SBO:0000625" id="R_UMPt_h_lower_bound" value="-10000" units="mmol_per_gDW_per_hr" constant="true"/>
      <parameter sboTerm="SBO:0000625" id="R_UMPt_h_upper_bound" value="10000" units="mmol_per_gDW_per_hr" constant="true"/>
      <parameter sboTerm="SBO:0000625" id="R_UDPGALt_h_lower_bound" value="-10000" units="mmol_per_gDW_per_hr" constant="true"/>
      <parameter sboTerm="SBO:0000625" id="R_UDPGALt_h_upper_bound" value="10000" units="mmol_per_gDW_per_hr" constant="true"/>
      <parameter sboTerm="SBO:0000625" id="R_CHOLNAt_e_lower_bound" value="-10000" units="mmol_per_gDW_per_hr" constant="true"/>
      <parameter sboTerm="SBO:0000625" id="R_CHOLNAt_e_upper_bound" value="10000" units="mmol_per_gDW_per_hr" constant="true"/>
      <parameter sboTerm="SBO:0000625" id="R_EX_chol_e_upper_bound" value="10000" units="mmol_per_gDW_per_hr" constant="true"/>
      <parameter sboTerm="SBO:0000625" id="R_UACGAMt_h_lower_bound" value="-10000" units="mmol_per_gDW_per_hr" constant="true"/>
      <parameter sboTerm="SBO:0000625" id="R_UACGAMt_h_upper_bound" value="10000" units="mmol_per_gDW_per_hr" constant="true"/>
      <parameter sboTerm="SBO:0000625" id="R_UDPGLCURt_h_lower_bound" value="-10000" units="mmol_per_gDW_per_hr" constant="true"/>
      <parameter sboTerm="SBO:0000625" id="R_UDPGLCURt_h_upper_bound" value="10000" units="mmol_per_gDW_per_hr" constant="true"/>
      <parameter sboTerm="SBO:0000625" id="R_ORNt4_m_lower_bound" value="-10000" units="mmol_per_gDW_per_hr" constant="true"/>
      <parameter sboTerm="SBO:0000625" id="R_ORNt4_m_upper_bound" value="10000" units="mmol_per_gDW_per_hr" constant="true"/>
      <parameter sboTerm="SBO:0000625" id="R_DATPHt_h_lower_bound" value="-10000" units="mmol_per_gDW_per_hr" constant="true"/>
      <parameter sboTerm="SBO:0000625" id="R_DATPHt_h_upper_bound" value="10000" units="mmol_per_gDW_per_hr" constant="true"/>
      <parameter sboTerm="SBO:0000625" id="R_ATPHt_h_lower_bound" value="-10000" units="mmol_per_gDW_per_hr" constant="true"/>
      <parameter sboTerm="SBO:0000625" id="R_ATPHt_h_upper_bound" value="10000" units="mmol_per_gDW_per_hr" constant="true"/>
      <parameter sboTerm="SBO:0000625" id="R_AMPHt_h_lower_bound" value="-10000" units="mmol_per_gDW_per_hr" constant="true"/>
      <parameter sboTerm="SBO:0000625" id="R_AMPHt_h_upper_bound" value="10000" units="mmol_per_gDW_per_hr" constant="true"/>
      <parameter sboTerm="SBO:0000625" id="R_GTPt2_m_upper_bound" value="10000" units="mmol_per_gDW_per_hr" constant="true"/>
      <parameter sboTerm="SBO:0000625" id="R_XANt_e_lower_bound" value="-10000" units="mmol_per_gDW_per_hr" constant="true"/>
      <parameter sboTerm="SBO:0000625" id="R_XANt_e_upper_bound" value="10000" units="mmol_per_gDW_per_hr" constant="true"/>
      <parameter sboTerm="SBO:0000625" id="R_URAt_e_lower_bound" value="-10000" units="mmol_per_gDW_per_hr" constant="true"/>
      <parameter sboTerm="SBO:0000625" id="R_URAt_e_upper_bound" value="10000" units="mmol_per_gDW_per_hr" constant="true"/>
      <parameter sboTerm="SBO:0000625" id="R_EX_ura_e_upper_bound" value="10000" units="mmol_per_gDW_per_hr" constant="true"/>
      <parameter sboTerm="SBO:0000625" id="R_EX_xan_e_upper_bound" value="10000" units="mmol_per_gDW_per_hr" constant="true"/>
      <parameter sboTerm="SBO:0000625" id="R_ACCOAt_h_lower_bound" value="-10000" units="mmol_per_gDW_per_hr" constant="true"/>
      <parameter sboTerm="SBO:0000625" id="R_ACCOAt_h_upper_bound" value="10000" units="mmol_per_gDW_per_hr" constant="true"/>
      <parameter sboTerm="SBO:0000625" id="R_APSK_c_upper_bound" value="10000" units="mmol_per_gDW_per_hr" constant="true"/>
      <parameter sboTerm="SBO:0000625" id="R_CHITN1_c_upper_bound" value="10000" units="mmol_per_gDW_per_hr" constant="true"/>
      <parameter sboTerm="SBO:0000625" id="R_ACGAMK_c_upper_bound" value="10000" units="mmol_per_gDW_per_hr" constant="true"/>
      <parameter sboTerm="SBO:0000625" id="R_UACGAMt_e_lower_bound" value="-10000" units="mmol_per_gDW_per_hr" constant="true"/>
      <parameter sboTerm="SBO:0000625" id="R_UACGAMt_e_upper_bound" value="10000" units="mmol_per_gDW_per_hr" constant="true"/>
      <parameter sboTerm="SBO:0000625" id="R_EX_uacgam_e_upper_bound" value="10000" units="mmol_per_gDW_per_hr" constant="true"/>
      <parameter sboTerm="SBO:0000625" id="R_G6PPit_h_lower_bound" value="-10000" units="mmol_per_gDW_per_hr" constant="true"/>
      <parameter sboTerm="SBO:0000625" id="R_G6PPit_h_upper_bound" value="10000" units="mmol_per_gDW_per_hr" constant="true"/>
      <parameter sboTerm="SBO:0000625" id="R_INOST_c_upper_bound" value="10000" units="mmol_per_gDW_per_hr" constant="true"/>
      <parameter sboTerm="SBO:0000625" id="R_KAS15_h_upper_bound" value="10000" units="mmol_per_gDW_per_hr" constant="true"/>
      <parameter sboTerm="SBO:0000625" id="R_GCPN_c_upper_bound" value="10000" units="mmol_per_gDW_per_hr" constant="true"/>
      <parameter sboTerm="SBO:0000625" id="R_APN_c_upper_bound" value="10000" units="mmol_per_gDW_per_hr" constant="true"/>
      <parameter sboTerm="SBO:0000625" id="R_LYSTL_m_upper_bound" value="10000" units="mmol_per_gDW_per_hr" constant="true"/>
      <parameter sboTerm="SBO:0000625" id="R_CBS_h_upper_bound" value="10000" units="mmol_per_gDW_per_hr" constant="true"/>
      <parameter sboTerm="SBO:0000625" id="R_CYNTL_c_upper_bound" value="10000" units="mmol_per_gDW_per_hr" constant="true"/>
      <parameter sboTerm="SBO:0000625" id="R_GLUDC_c_upper_bound" value="10000" units="mmol_per_gDW_per_hr" constant="true"/>
      <parameter sboTerm="SBO:0000625" id="R_UPP3MT_h_upper_bound" value="10000" units="mmol_per_gDW_per_hr" constant="true"/>
      <parameter sboTerm="SBO:0000625" id="R_HCYSt_h_lower_bound" value="-10000" units="mmol_per_gDW_per_hr" constant="true"/>
      <parameter sboTerm="SBO:0000625" id="R_HCYSt_h_upper_bound" value="10000" units="mmol_per_gDW_per_hr" constant="true"/>
      <parameter sboTerm="SBO:0000625" id="R_CYSTt_h_lower_bound" value="-10000" units="mmol_per_gDW_per_hr" constant="true"/>
      <parameter sboTerm="SBO:0000625" id="R_CYSTt_h_upper_bound" value="10000" units="mmol_per_gDW_per_hr" constant="true"/>
      <parameter sboTerm="SBO:0000625" id="R_F6Pt_m_lower_bound" value="-10000" units="mmol_per_gDW_per_hr" constant="true"/>
      <parameter sboTerm="SBO:0000625" id="R_F6Pt_m_upper_bound" value="10000" units="mmol_per_gDW_per_hr" constant="true"/>
      <parameter sboTerm="SBO:0000625" id="R_GAM6Pt_m_lower_bound" value="-10000" units="mmol_per_gDW_per_hr" constant="true"/>
      <parameter sboTerm="SBO:0000625" id="R_GAM6Pt_m_upper_bound" value="10000" units="mmol_per_gDW_per_hr" constant="true"/>
      <parameter sboTerm="SBO:0000625" id="R_FRNDPR_m_lower_bound" value="-10000" units="mmol_per_gDW_per_hr" constant="true"/>
      <parameter sboTerm="SBO:0000625" id="R_FRNDPR_m_upper_bound" value="10000" units="mmol_per_gDW_per_hr" constant="true"/>
      <parameter sboTerm="SBO:0000625" id="R_EX_glu__L_e_upper_bound" value="10000" units="mmol_per_gDW_per_hr" constant="true"/>
      <parameter sboTerm="SBO:0000625" id="R_EX_asp__L_e_upper_bound" value="10000" units="mmol_per_gDW_per_hr" constant="true"/>
      <parameter sboTerm="SBO:0000625" id="R_ATPt_h_upper_bound" value="10000" units="mmol_per_gDW_per_hr" constant="true"/>
      <parameter sboTerm="SBO:0000625" id="R_GTPt_h_upper_bound" value="10000" units="mmol_per_gDW_per_hr" constant="true"/>
      <parameter sboTerm="SBO:0000625" id="R_CTPt_h_upper_bound" value="10000" units="mmol_per_gDW_per_hr" constant="true"/>
      <parameter sboTerm="SBO:0000625" id="R_UTPt_h_upper_bound" value="10000" units="mmol_per_gDW_per_hr" constant="true"/>
      <parameter sboTerm="SBO:0000625" id="R_dATPt_h_upper_bound" value="10000" units="mmol_per_gDW_per_hr" constant="true"/>
      <parameter sboTerm="SBO:0000625" id="R_dGTPt_h_upper_bound" value="10000" units="mmol_per_gDW_per_hr" constant="true"/>
      <parameter sboTerm="SBO:0000625" id="R_dCTPt_h_upper_bound" value="10000" units="mmol_per_gDW_per_hr" constant="true"/>
      <parameter sboTerm="SBO:0000625" id="R_METS1_B12_c_upper_bound" value="10000" units="mmol_per_gDW_per_hr" constant="true"/>
      <parameter sboTerm="SBO:0000625" id="R_METS2_B12_c_upper_bound" value="10000" units="mmol_per_gDW_per_hr" constant="true"/>
      <parameter sboTerm="SBO:0000625" id="R_MTRR_c_upper_bound" value="10000" units="mmol_per_gDW_per_hr" constant="true"/>
      <parameter sboTerm="SBO:0000625" id="R_13BGGH_c_upper_bound" value="10000" units="mmol_per_gDW_per_hr" constant="true"/>
      <parameter sboTerm="SBO:0000625" id="R_SERHL_h_upper_bound" value="10000" units="mmol_per_gDW_per_hr" constant="true"/>
      <parameter sboTerm="SBO:0000625" id="R_2AMACHYD_h_upper_bound" value="10000" units="mmol_per_gDW_per_hr" constant="true"/>
      <parameter sboTerm="SBO:0000625" id="R_2AMACSULT_h_upper_bound" value="10000" units="mmol_per_gDW_per_hr" constant="true"/>
      <parameter sboTerm="SBO:0000625" id="R_LCYSTt_c_lower_bound" value="-10000" units="mmol_per_gDW_per_hr" constant="true"/>
      <parameter sboTerm="SBO:0000625" id="R_LCYSTt_c_upper_bound" value="10000" units="mmol_per_gDW_per_hr" constant="true"/>
      <parameter sboTerm="SBO:0000625" id="R_LCYSTt_m_lower_bound" value="-10000" units="mmol_per_gDW_per_hr" constant="true"/>
      <parameter sboTerm="SBO:0000625" id="R_LCYSTt_m_upper_bound" value="10000" units="mmol_per_gDW_per_hr" constant="true"/>
      <parameter sboTerm="SBO:0000625" id="R_LCYSTAT_c_lower_bound" value="-10000" units="mmol_per_gDW_per_hr" constant="true"/>
      <parameter sboTerm="SBO:0000625" id="R_LCYSTAT_c_upper_bound" value="10000" units="mmol_per_gDW_per_hr" constant="true"/>
      <parameter sboTerm="SBO:0000625" id="R_LCYSTAT_m_lower_bound" value="-10000" units="mmol_per_gDW_per_hr" constant="true"/>
      <parameter sboTerm="SBO:0000625" id="R_LCYSTAT_m_upper_bound" value="10000" units="mmol_per_gDW_per_hr" constant="true"/>
      <parameter sboTerm="SBO:0000625" id="R_SLADH_m_lower_bound" value="-10000" units="mmol_per_gDW_per_hr" constant="true"/>
      <parameter sboTerm="SBO:0000625" id="R_SLADH_m_upper_bound" value="10000" units="mmol_per_gDW_per_hr" constant="true"/>
      <parameter sboTerm="SBO:0000625" id="R_SLADH_c_lower_bound" value="-10000" units="mmol_per_gDW_per_hr" constant="true"/>
      <parameter sboTerm="SBO:0000625" id="R_SLADH_c_upper_bound" value="10000" units="mmol_per_gDW_per_hr" constant="true"/>
      <parameter sboTerm="SBO:0000625" id="R_SLACt_c_lower_bound" value="-10000" units="mmol_per_gDW_per_hr" constant="true"/>
      <parameter sboTerm="SBO:0000625" id="R_SLACt_c_upper_bound" value="10000" units="mmol_per_gDW_per_hr" constant="true"/>
      <parameter sboTerm="SBO:0000625" id="R_SPD3DH_c_lower_bound" value="-10000" units="mmol_per_gDW_per_hr" constant="true"/>
      <parameter sboTerm="SBO:0000625" id="R_SPD3DH_c_upper_bound" value="10000" units="mmol_per_gDW_per_hr" constant="true"/>
      <parameter sboTerm="SBO:0000625" id="R_SPD2DH_c_lower_bound" value="-10000" units="mmol_per_gDW_per_hr" constant="true"/>
      <parameter sboTerm="SBO:0000625" id="R_SPD2DH_c_upper_bound" value="10000" units="mmol_per_gDW_per_hr" constant="true"/>
      <parameter sboTerm="SBO:0000625" id="R_SDHL_c_upper_bound" value="10000" units="mmol_per_gDW_per_hr" constant="true"/>
      <parameter sboTerm="SBO:0000625" id="R_DHPSt_e_lower_bound" value="-10000" units="mmol_per_gDW_per_hr" constant="true"/>
      <parameter sboTerm="SBO:0000625" id="R_DHPSt_e_upper_bound" value="10000" units="mmol_per_gDW_per_hr" constant="true"/>
      <parameter sboTerm="SBO:0000625" id="R_EX_dhps_e_upper_bound" value="10000" units="mmol_per_gDW_per_hr" constant="true"/>
      <parameter sboTerm="SBO:0000625" id="R_LCYSTOR_c_upper_bound" value="10000" units="mmol_per_gDW_per_hr" constant="true"/>
      <parameter sboTerm="SBO:0000625" id="R_CYSTOTA_c_lower_bound" value="-10000" units="mmol_per_gDW_per_hr" constant="true"/>
      <parameter sboTerm="SBO:0000625" id="R_CYSTOTA_c_upper_bound" value="10000" units="mmol_per_gDW_per_hr" constant="true"/>
      <parameter sboTerm="SBO:0000625" id="R_SERPTA_c_lower_bound" value="-10000" units="mmol_per_gDW_per_hr" constant="true"/>
      <parameter sboTerm="SBO:0000625" id="R_SERPTA_c_upper_bound" value="10000" units="mmol_per_gDW_per_hr" constant="true"/>
      <parameter sboTerm="SBO:0000625" id="R_DHPSR1_c_upper_bound" value="10000" units="mmol_per_gDW_per_hr" constant="true"/>
      <parameter sboTerm="SBO:0000625" id="R_DHPSR2_c_upper_bound" value="10000" units="mmol_per_gDW_per_hr" constant="true"/>
      <parameter sboTerm="SBO:0000625" id="R_DHPSR3_c_upper_bound" value="10000" units="mmol_per_gDW_per_hr" constant="true"/>
      <parameter sboTerm="SBO:0000625" id="R_FORt_e_lower_bound" value="-10000" units="mmol_per_gDW_per_hr" constant="true"/>
      <parameter sboTerm="SBO:0000625" id="R_FORt_e_upper_bound" value="10000" units="mmol_per_gDW_per_hr" constant="true"/>
      <parameter sboTerm="SBO:0000625" id="R_EX_for_e_upper_bound" value="10000" units="mmol_per_gDW_per_hr" constant="true"/>
      <parameter sboTerm="SBO:0000625" id="R_MMM1_B12_m_lower_bound" value="-10000" units="mmol_per_gDW_per_hr" constant="true"/>
      <parameter sboTerm="SBO:0000625" id="R_MMM1_B12_m_upper_bound" value="10000" units="mmol_per_gDW_per_hr" constant="true"/>
      <parameter sboTerm="SBO:0000625" id="R_MMM2_B12_m_lower_bound" value="-10000" units="mmol_per_gDW_per_hr" constant="true"/>
      <parameter sboTerm="SBO:0000625" id="R_MMM2_B12_m_upper_bound" value="10000" units="mmol_per_gDW_per_hr" constant="true"/>
      <parameter sboTerm="SBO:0000625" id="R_COB12_m_lower_bound" value="-10000" units="mmol_per_gDW_per_hr" constant="true"/>
      <parameter sboTerm="SBO:0000625" id="R_COB12_m_upper_bound" value="10000" units="mmol_per_gDW_per_hr" constant="true"/>
      <parameter sboTerm="SBO:0000625" id="R_ALDD2X_c_upper_bound" value="10000" units="mmol_per_gDW_per_hr" constant="true"/>
      <parameter sboTerm="SBO:0000625" id="R_GLUt2r_e_lower_bound" value="-10000" units="mmol_per_gDW_per_hr" constant="true"/>
      <parameter sboTerm="SBO:0000625" id="R_GLUt2r_e_upper_bound" value="10000" units="mmol_per_gDW_per_hr" constant="true"/>
      <parameter sboTerm="SBO:0000625" id="R_ASPt2r_e_lower_bound" value="-10000" units="mmol_per_gDW_per_hr" constant="true"/>
      <parameter sboTerm="SBO:0000625" id="R_ASPt2r_e_upper_bound" value="10000" units="mmol_per_gDW_per_hr" constant="true"/>
      <parameter sboTerm="SBO:0000625" id="R_ILEt2r_e_lower_bound" value="-10000" units="mmol_per_gDW_per_hr" constant="true"/>
      <parameter sboTerm="SBO:0000625" id="R_ILEt2r_e_upper_bound" value="10000" units="mmol_per_gDW_per_hr" constant="true"/>
      <parameter sboTerm="SBO:0000625" id="R_LEUt2r_e_lower_bound" value="-10000" units="mmol_per_gDW_per_hr" constant="true"/>
      <parameter sboTerm="SBO:0000625" id="R_LEUt2r_e_upper_bound" value="10000" units="mmol_per_gDW_per_hr" constant="true"/>
      <parameter sboTerm="SBO:0000625" id="R_VALt2r_e_lower_bound" value="-10000" units="mmol_per_gDW_per_hr" constant="true"/>
      <parameter sboTerm="SBO:0000625" id="R_VALt2r_e_upper_bound" value="10000" units="mmol_per_gDW_per_hr" constant="true"/>
      <parameter sboTerm="SBO:0000625" id="R_EX_ile__L_e_upper_bound" value="10000" units="mmol_per_gDW_per_hr" constant="true"/>
      <parameter sboTerm="SBO:0000625" id="R_EX_leu__L_e_upper_bound" value="10000" units="mmol_per_gDW_per_hr" constant="true"/>
      <parameter sboTerm="SBO:0000625" id="R_EX_val__L_e_upper_bound" value="10000" units="mmol_per_gDW_per_hr" constant="true"/>
      <parameter sboTerm="SBO:0000625" id="R_ALANA1t_e_lower_bound" value="-10000" units="mmol_per_gDW_per_hr" constant="true"/>
      <parameter sboTerm="SBO:0000625" id="R_ALANA1t_e_upper_bound" value="10000" units="mmol_per_gDW_per_hr" constant="true"/>
      <parameter sboTerm="SBO:0000625" id="R_SERNA1t_e_lower_bound" value="-10000" units="mmol_per_gDW_per_hr" constant="true"/>
      <parameter sboTerm="SBO:0000625" id="R_SERNA1t_e_upper_bound" value="10000" units="mmol_per_gDW_per_hr" constant="true"/>
      <parameter sboTerm="SBO:0000625" id="R_GLNNA1t_e_lower_bound" value="-10000" units="mmol_per_gDW_per_hr" constant="true"/>
      <parameter sboTerm="SBO:0000625" id="R_GLNNA1t_e_upper_bound" value="10000" units="mmol_per_gDW_per_hr" constant="true"/>
      <parameter sboTerm="SBO:0000625" id="R_HISNA1t_e_lower_bound" value="-10000" units="mmol_per_gDW_per_hr" constant="true"/>
      <parameter sboTerm="SBO:0000625" id="R_HISNA1t_e_upper_bound" value="10000" units="mmol_per_gDW_per_hr" constant="true"/>
      <parameter sboTerm="SBO:0000625" id="R_ASNNA1t_e_lower_bound" value="-10000" units="mmol_per_gDW_per_hr" constant="true"/>
      <parameter sboTerm="SBO:0000625" id="R_ASNNA1t_e_upper_bound" value="10000" units="mmol_per_gDW_per_hr" constant="true"/>
      <parameter sboTerm="SBO:0000625" id="R_EX_asn__L_e_upper_bound" value="10000" units="mmol_per_gDW_per_hr" constant="true"/>
      <parameter sboTerm="SBO:0000625" id="R_EX_ala__L_e_upper_bound" value="10000" units="mmol_per_gDW_per_hr" constant="true"/>
      <parameter sboTerm="SBO:0000625" id="R_EX_gln__L_e_upper_bound" value="10000" units="mmol_per_gDW_per_hr" constant="true"/>
      <parameter sboTerm="SBO:0000625" id="R_EX_his__L_e_upper_bound" value="10000" units="mmol_per_gDW_per_hr" constant="true"/>
      <parameter sboTerm="SBO:0000625" id="R_EX_ser__L_e_upper_bound" value="10000" units="mmol_per_gDW_per_hr" constant="true"/>
      <parameter sboTerm="SBO:0000625" id="R_EX_thr__L_e_upper_bound" value="10000" units="mmol_per_gDW_per_hr" constant="true"/>
      <parameter sboTerm="SBO:0000625" id="R_EX_gly_e_upper_bound" value="10000" units="mmol_per_gDW_per_hr" constant="true"/>
      <parameter sboTerm="SBO:0000625" id="R_THRt2r_e_lower_bound" value="-10000" units="mmol_per_gDW_per_hr" constant="true"/>
      <parameter sboTerm="SBO:0000625" id="R_THRt2r_e_upper_bound" value="10000" units="mmol_per_gDW_per_hr" constant="true"/>
      <parameter sboTerm="SBO:0000625" id="R_GLYt2r_e_lower_bound" value="-10000" units="mmol_per_gDW_per_hr" constant="true"/>
      <parameter sboTerm="SBO:0000625" id="R_GLYt2r_e_upper_bound" value="10000" units="mmol_per_gDW_per_hr" constant="true"/>
      <parameter sboTerm="SBO:0000625" id="R_PROLt_e_lower_bound" value="-10000" units="mmol_per_gDW_per_hr" constant="true"/>
      <parameter sboTerm="SBO:0000625" id="R_PROLt_e_upper_bound" value="10000" units="mmol_per_gDW_per_hr" constant="true"/>
      <parameter sboTerm="SBO:0000625" id="R_EX_pro__L_e_upper_bound" value="10000" units="mmol_per_gDW_per_hr" constant="true"/>
      <parameter sboTerm="SBO:0000625" id="R_ADPRDP_h_upper_bound" value="10000" units="mmol_per_gDW_per_hr" constant="true"/>
      <parameter sboTerm="SBO:0000625" id="R_ADPRDP_c_upper_bound" value="10000" units="mmol_per_gDW_per_hr" constant="true"/>
      <parameter sboTerm="SBO:0000625" id="R_NADN_c_upper_bound" value="10000" units="mmol_per_gDW_per_hr" constant="true"/>
      <parameter sboTerm="SBO:0000625" id="R_ADPRIBt_h_lower_bound" value="-10000" units="mmol_per_gDW_per_hr" constant="true"/>
      <parameter sboTerm="SBO:0000625" id="R_ADPRIBt_h_upper_bound" value="10000" units="mmol_per_gDW_per_hr" constant="true"/>
      <parameter sboTerm="SBO:0000625" id="R_PNP_c_lower_bound" value="-10000" units="mmol_per_gDW_per_hr" constant="true"/>
      <parameter sboTerm="SBO:0000625" id="R_PNP_c_upper_bound" value="10000" units="mmol_per_gDW_per_hr" constant="true"/>
      <parameter sboTerm="SBO:0000625" id="R_NMNHYD_c_lower_bound" value="-10000" units="mmol_per_gDW_per_hr" constant="true"/>
      <parameter sboTerm="SBO:0000625" id="R_NMNHYD_c_upper_bound" value="10000" units="mmol_per_gDW_per_hr" constant="true"/>
      <parameter sboTerm="SBO:0000625" id="R_NADDP_m_lower_bound" value="-10000" units="mmol_per_gDW_per_hr" constant="true"/>
      <parameter sboTerm="SBO:0000625" id="R_NADDP_m_upper_bound" value="10000" units="mmol_per_gDW_per_hr" constant="true"/>
      <parameter sboTerm="SBO:0000625" id="R_NMNt_m_lower_bound" value="-10000" units="mmol_per_gDW_per_hr" constant="true"/>
      <parameter sboTerm="SBO:0000625" id="R_NMNt_m_upper_bound" value="10000" units="mmol_per_gDW_per_hr" constant="true"/>
      <parameter sboTerm="SBO:0000625" id="R_NADPHt_x_upper_bound" value="10000" units="mmol_per_gDW_per_hr" constant="true"/>
      <parameter sboTerm="SBO:0000625" id="R_DM_pho_loss_e_upper_bound" value="10000" units="mmol_per_gDW_per_hr" constant="true"/>
      <parameter sboTerm="SBO:0000625" id="R_DEXDIATOX_h_upper_bound" value="10000" units="mmol_per_gDW_per_hr" constant="true"/>
      <parameter sboTerm="SBO:0000625" id="R_DEXCARO_h_upper_bound" value="10000" units="mmol_per_gDW_per_hr" constant="true"/>
      <parameter sboTerm="SBO:0000625" id="R_DEXFXANTH_h_upper_bound" value="10000" units="mmol_per_gDW_per_hr" constant="true"/>
      <parameter sboTerm="SBO:0000625" id="R_DEXCHLC1_h_upper_bound" value="10000" units="mmol_per_gDW_per_hr" constant="true"/>
      <parameter sboTerm="SBO:0000625" id="R_DEXCHLC2_h_upper_bound" value="10000" units="mmol_per_gDW_per_hr" constant="true"/>
      <parameter sboTerm="SBO:0000625" id="R_DEXCHLA_h_upper_bound" value="10000" units="mmol_per_gDW_per_hr" constant="true"/>
      <parameter sboTerm="SBO:0000625" id="R_DEXCHLAQY1_h_upper_bound" value="10000" units="mmol_per_gDW_per_hr" constant="true"/>
      <parameter sboTerm="SBO:0000625" id="R_DEXCHLAQY2_h_upper_bound" value="10000" units="mmol_per_gDW_per_hr" constant="true"/>
      <parameter sboTerm="SBO:0000625" id="R_ETCHLC1_h_upper_bound" value="10000" units="mmol_per_gDW_per_hr" constant="true"/>
      <parameter sboTerm="SBO:0000625" id="R_ETCHLC2_h_upper_bound" value="10000" units="mmol_per_gDW_per_hr" constant="true"/>
      <parameter sboTerm="SBO:0000625" id="R_ETFXANTH_h_upper_bound" value="10000" units="mmol_per_gDW_per_hr" constant="true"/>
      <parameter sboTerm="SBO:0000625" id="R_ETBCARO_h_upper_bound" value="10000" units="mmol_per_gDW_per_hr" constant="true"/>
      <parameter sboTerm="SBO:0000625" id="R_ETCHLA_h_upper_bound" value="10000" units="mmol_per_gDW_per_hr" constant="true"/>
      <parameter sboTerm="SBO:0000625" id="R_PCHLDA430_h_upper_bound" value="10000" units="mmol_per_gDW_per_hr" constant="true"/>
      <parameter sboTerm="SBO:0000625" id="R_PCHLDA650_h_upper_bound" value="10000" units="mmol_per_gDW_per_hr" constant="true"/>
      <parameter sboTerm="SBO:0000625" id="R_DVPCHLDA450_h_upper_bound" value="10000" units="mmol_per_gDW_per_hr" constant="true"/>
      <parameter sboTerm="SBO:0000625" id="R_DVPCHLDA650_h_upper_bound" value="10000" units="mmol_per_gDW_per_hr" constant="true"/>
      <parameter sboTerm="SBO:0000625" id="R_PCHLDOR_h_upper_bound" value="10000" units="mmol_per_gDW_per_hr" constant="true"/>
      <parameter sboTerm="SBO:0000625" id="R_DVPCHLDOR_h_upper_bound" value="10000" units="mmol_per_gDW_per_hr" constant="true"/>
      <parameter sboTerm="SBO:0000625" id="R_CHLPC1S_h_upper_bound" value="10000" units="mmol_per_gDW_per_hr" constant="true"/>
      <parameter sboTerm="SBO:0000625" id="R_CHLPC2S_h_upper_bound" value="10000" units="mmol_per_gDW_per_hr" constant="true"/>
      <parameter sboTerm="SBO:0000625" id="R_FNOR_h_lower_bound" value="-10000" units="mmol_per_gDW_per_hr" constant="true"/>
      <parameter sboTerm="SBO:0000625" id="R_FNOR_h_upper_bound" value="10000" units="mmol_per_gDW_per_hr" constant="true"/>
      <parameter sboTerm="SBO:0000625" id="R_CBFC2_u_upper_bound" value="10000" units="mmol_per_gDW_per_hr" constant="true"/>
      <parameter sboTerm="SBO:0000625" id="R_SPODM_h_upper_bound" value="10000" units="mmol_per_gDW_per_hr" constant="true"/>
      <parameter sboTerm="SBO:0000625" id="R_SPODM_m_upper_bound" value="10000" units="mmol_per_gDW_per_hr" constant="true"/>
      <parameter sboTerm="SBO:0000625" id="R_SPOXF_m_upper_bound" value="10000" units="mmol_per_gDW_per_hr" constant="true"/>
      <parameter sboTerm="SBO:0000625" id="R_NGAM_D1_h_upper_bound" value="10000" units="mmol_per_gDW_per_hr" constant="true"/>
      <parameter sboTerm="SBO:0000625" id="R_PQH2t_u_lower_bound" value="-10000" units="mmol_per_gDW_per_hr" constant="true"/>
      <parameter sboTerm="SBO:0000625" id="R_PQH2t_u_upper_bound" value="10000" units="mmol_per_gDW_per_hr" constant="true"/>
      <parameter sboTerm="SBO:0000625" id="R_PSII_u_upper_bound" value="10000" units="mmol_per_gDW_per_hr" constant="true"/>
      <parameter sboTerm="SBO:0000625" id="R_PSIICR_u_upper_bound" value="10000" units="mmol_per_gDW_per_hr" constant="true"/>
      <parameter sboTerm="SBO:0000625" id="R_PSIICS_u_upper_bound" value="10000" units="mmol_per_gDW_per_hr" constant="true"/>
      <parameter sboTerm="SBO:0000625" id="R_PSI_u_upper_bound" value="10000" units="mmol_per_gDW_per_hr" constant="true"/>
      <parameter sboTerm="SBO:0000625" id="R_PSICR_u_upper_bound" value="10000" units="mmol_per_gDW_per_hr" constant="true"/>
      <parameter sboTerm="SBO:0000625" id="R_PSICS_u_upper_bound" value="10000" units="mmol_per_gDW_per_hr" constant="true"/>
      <parameter sboTerm="SBO:0000625" id="R_GNK_c_upper_bound" value="10000" units="mmol_per_gDW_per_hr" constant="true"/>
      <parameter sboTerm="SBO:0000625" id="R_GLACASE_c_upper_bound" value="10000" units="mmol_per_gDW_per_hr" constant="true"/>
      <parameter sboTerm="SBO:0000625" id="R_G1D_c_upper_bound" value="10000" units="mmol_per_gDW_per_hr" constant="true"/>
      <parameter sboTerm="SBO:0000625" id="R_OPAH_c_upper_bound" value="10000" units="mmol_per_gDW_per_hr" constant="true"/>
      <parameter sboTerm="SBO:0000625" id="R_HIBH_m_upper_bound" value="10000" units="mmol_per_gDW_per_hr" constant="true"/>
      <parameter sboTerm="SBO:0000625" id="R_HMNO_h_lower_bound" value="-10000" units="mmol_per_gDW_per_hr" constant="true"/>
      <parameter sboTerm="SBO:0000625" id="R_HMNO_h_upper_bound" value="10000" units="mmol_per_gDW_per_hr" constant="true"/>
      <parameter sboTerm="SBO:0000625" id="R_HMNO_m_lower_bound" value="-10000" units="mmol_per_gDW_per_hr" constant="true"/>
      <parameter sboTerm="SBO:0000625" id="R_HMNO_m_upper_bound" value="10000" units="mmol_per_gDW_per_hr" constant="true"/>
      <parameter sboTerm="SBO:0000625" id="R_ALDH_m_upper_bound" value="10000" units="mmol_per_gDW_per_hr" constant="true"/>
      <parameter sboTerm="SBO:0000625" id="R_CHITN2_c_upper_bound" value="10000" units="mmol_per_gDW_per_hr" constant="true"/>
      <parameter sboTerm="SBO:0000625" id="R_HXAD_c_upper_bound" value="10000" units="mmol_per_gDW_per_hr" constant="true"/>
      <parameter sboTerm="SBO:0000625" id="R_MEHLER_h_upper_bound" value="10000" units="mmol_per_gDW_per_hr" constant="true"/>
      <parameter sboTerm="SBO:0000625" id="R_DEXDIADINX_h_upper_bound" value="10000" units="mmol_per_gDW_per_hr" constant="true"/>
      <parameter sboTerm="SBO:0000625" id="R_DM_eps_c_upper_bound" value="10000" units="mmol_per_gDW_per_hr" constant="true"/>
      <parameter sboTerm="SBO:0000625" id="R_PPX_c_upper_bound" value="10000" units="mmol_per_gDW_per_hr" constant="true"/>
      <parameter sboTerm="SBO:0000625" id="R_EX_atp_e_upper_bound" value="10000" units="mmol_per_gDW_per_hr" constant="true"/>
      <parameter sboTerm="SBO:0000625" id="R_EX_amp_e_upper_bound" value="10000" units="mmol_per_gDW_per_hr" constant="true"/>
      <parameter sboTerm="SBO:0000625" id="R_EX_pppi_e_upper_bound" value="10000" units="mmol_per_gDW_per_hr" constant="true"/>
      <parameter sboTerm="SBO:0000625" id="R_ATPt_e_lower_bound" value="-10000" units="mmol_per_gDW_per_hr" constant="true"/>
      <parameter sboTerm="SBO:0000625" id="R_ATPt_e_upper_bound" value="10000" units="mmol_per_gDW_per_hr" constant="true"/>
      <parameter sboTerm="SBO:0000625" id="R_AMPt_e_lower_bound" value="-10000" units="mmol_per_gDW_per_hr" constant="true"/>
      <parameter sboTerm="SBO:0000625" id="R_AMPt_e_upper_bound" value="10000" units="mmol_per_gDW_per_hr" constant="true"/>
      <parameter sboTerm="SBO:0000625" id="R_PPPIt_e_lower_bound" value="-10000" units="mmol_per_gDW_per_hr" constant="true"/>
      <parameter sboTerm="SBO:0000625" id="R_PPPIt_e_upper_bound" value="10000" units="mmol_per_gDW_per_hr" constant="true"/>
      <parameter sboTerm="SBO:0000625" id="R_EX_sio4h4_e_upper_bound" value="10000" units="mmol_per_gDW_per_hr" constant="true"/>
      <parameter sboTerm="SBO:0000625" id="R_SIO4H4t_e_lower_bound" value="-10000" units="mmol_per_gDW_per_hr" constant="true"/>
      <parameter sboTerm="SBO:0000625" id="R_SIO4H4t_e_upper_bound" value="10000" units="mmol_per_gDW_per_hr" constant="true"/>
      <parameter sboTerm="SBO:0000625" id="R_TAGAH_PALM_MYRS_HDTE_c_upper_bound" value="10000" units="mmol_per_gDW_per_hr" constant="true"/>
      <parameter sboTerm="SBO:0000625" id="R_TAGAH_MYRS_HDE_HDDE_c_upper_bound" value="10000" units="mmol_per_gDW_per_hr" constant="true"/>
      <parameter sboTerm="SBO:0000625" id="R_TAGAH_HDE_HDTE_MYRS_c_upper_bound" value="10000" units="mmol_per_gDW_per_hr" constant="true"/>
      <parameter sboTerm="SBO:0000625" id="R_TAGAH_MYRS_MYRS_STA_c_upper_bound" value="10000" units="mmol_per_gDW_per_hr" constant="true"/>
      <parameter sboTerm="SBO:0000625" id="R_TAGAH_HDE_HDTE_HDE_c_upper_bound" value="10000" units="mmol_per_gDW_per_hr" constant="true"/>
      <parameter sboTerm="SBO:0000625" id="R_TAGAH_MYRS_HDE_STA_c_upper_bound" value="10000" units="mmol_per_gDW_per_hr" constant="true"/>
      <parameter sboTerm="SBO:0000625" id="R_TAGAH_PALM_OLE_EPA_c_upper_bound" value="10000" units="mmol_per_gDW_per_hr" constant="true"/>
      <parameter sboTerm="SBO:0000625" id="R_TAGAH_PALM_HDE_DHA_c_upper_bound" value="10000" units="mmol_per_gDW_per_hr" constant="true"/>
      <parameter sboTerm="SBO:0000625" id="R_ACOADAGAT_PALM_MYRS_HDTE_c_upper_bound" value="10000" units="mmol_per_gDW_per_hr" constant="true"/>
      <parameter sboTerm="SBO:0000625" id="R_ACOADAGAT_MYRS_HDE_HDDE_c_upper_bound" value="10000" units="mmol_per_gDW_per_hr" constant="true"/>
      <parameter sboTerm="SBO:0000625" id="R_ACOADAGAT_HDE_HDTE_MYRS_c_upper_bound" value="10000" units="mmol_per_gDW_per_hr" constant="true"/>
      <parameter sboTerm="SBO:0000625" id="R_ACOADAGAT_MYRS_MYRS_STA_c_upper_bound" value="10000" units="mmol_per_gDW_per_hr" constant="true"/>
      <parameter sboTerm="SBO:0000625" id="R_ACOADAGAT_HDE_HDTE_HDE_c_upper_bound" value="10000" units="mmol_per_gDW_per_hr" constant="true"/>
      <parameter sboTerm="SBO:0000625" id="R_ACOADAGAT_MYRS_HDE_STA_c_upper_bound" value="10000" units="mmol_per_gDW_per_hr" constant="true"/>
      <parameter sboTerm="SBO:0000625" id="R_ACOADAGAT_PALM_OLE_EPA_c_upper_bound" value="10000" units="mmol_per_gDW_per_hr" constant="true"/>
      <parameter sboTerm="SBO:0000625" id="R_ACOADAGAT_PALM_HDE_DHA_c_upper_bound" value="10000" units="mmol_per_gDW_per_hr" constant="true"/>
      <parameter sboTerm="SBO:0000625" id="R_PLDAGAT_PALM_MYRS_HDTE_PC_1_c_upper_bound" value="10000" units="mmol_per_gDW_per_hr" constant="true"/>
      <parameter sboTerm="SBO:0000625" id="R_PLDAGAT_PALM_MYRS_HDTE_PC_2_c_upper_bound" value="10000" units="mmol_per_gDW_per_hr" constant="true"/>
      <parameter sboTerm="SBO:0000625" id="R_PLDAGAT_PALM_MYRS_HDTE_PC_3_c_upper_bound" value="10000" units="mmol_per_gDW_per_hr" constant="true"/>
      <parameter sboTerm="SBO:0000625" id="R_PLDAGAT_PALM_MYRS_HDTE_PC_4_c_upper_bound" value="10000" units="mmol_per_gDW_per_hr" constant="true"/>
      <parameter sboTerm="SBO:0000625" id="R_PLDAGAT_PALM_MYRS_HDTE_PC_5_c_upper_bound" value="10000" units="mmol_per_gDW_per_hr" constant="true"/>
      <parameter sboTerm="SBO:0000625" id="R_PLDAGAT_PALM_MYRS_HDTE_PC_6_c_upper_bound" value="10000" units="mmol_per_gDW_per_hr" constant="true"/>
      <parameter sboTerm="SBO:0000625" id="R_PLDAGAT_PALM_MYRS_HDTE_PC_7_c_upper_bound" value="10000" units="mmol_per_gDW_per_hr" constant="true"/>
      <parameter sboTerm="SBO:0000625" id="R_PLDAGAT_PALM_MYRS_HDTE_PC_8_c_upper_bound" value="10000" units="mmol_per_gDW_per_hr" constant="true"/>
      <parameter sboTerm="SBO:0000625" id="R_PLDAGAT_PALM_MYRS_HDTE_PE_9_c_upper_bound" value="10000" units="mmol_per_gDW_per_hr" constant="true"/>
      <parameter sboTerm="SBO:0000625" id="R_PLDAGAT_PALM_MYRS_HDTE_PE_10_c_upper_bound" value="10000" units="mmol_per_gDW_per_hr" constant="true"/>
      <parameter sboTerm="SBO:0000625" id="R_PLDAGAT_PALM_MYRS_HDTE_PE_11_c_upper_bound" value="10000" units="mmol_per_gDW_per_hr" constant="true"/>
      <parameter sboTerm="SBO:0000625" id="R_PLDAGAT_PALM_MYRS_HDTE_PE_12_c_upper_bound" value="10000" units="mmol_per_gDW_per_hr" constant="true"/>
      <parameter sboTerm="SBO:0000625" id="R_PLDAGAT_PALM_MYRS_HDTE_PE_13_c_upper_bound" value="10000" units="mmol_per_gDW_per_hr" constant="true"/>
      <parameter sboTerm="SBO:0000625" id="R_PLDAGAT_PALM_MYRS_HDTE_PE_14_c_upper_bound" value="10000" units="mmol_per_gDW_per_hr" constant="true"/>
      <parameter sboTerm="SBO:0000625" id="R_PLDAGAT_PALM_MYRS_HDTE_PE_15_c_upper_bound" value="10000" units="mmol_per_gDW_per_hr" constant="true"/>
      <parameter sboTerm="SBO:0000625" id="R_PLDAGAT_PALM_MYRS_HDTE_PE_16_c_upper_bound" value="10000" units="mmol_per_gDW_per_hr" constant="true"/>
      <parameter sboTerm="SBO:0000625" id="R_PLDAGAT_MYRS_HDE_HDDE_PC_1_c_upper_bound" value="10000" units="mmol_per_gDW_per_hr" constant="true"/>
      <parameter sboTerm="SBO:0000625" id="R_PLDAGAT_MYRS_HDE_HDDE_PC_2_c_upper_bound" value="10000" units="mmol_per_gDW_per_hr" constant="true"/>
      <parameter sboTerm="SBO:0000625" id="R_PLDAGAT_MYRS_HDE_HDDE_PC_3_c_upper_bound" value="10000" units="mmol_per_gDW_per_hr" constant="true"/>
      <parameter sboTerm="SBO:0000625" id="R_PLDAGAT_MYRS_HDE_HDDE_PC_4_c_upper_bound" value="10000" units="mmol_per_gDW_per_hr" constant="true"/>
      <parameter sboTerm="SBO:0000625" id="R_PLDAGAT_MYRS_HDE_HDDE_PC_5_c_upper_bound" value="10000" units="mmol_per_gDW_per_hr" constant="true"/>
      <parameter sboTerm="SBO:0000625" id="R_PLDAGAT_MYRS_HDE_HDDE_PC_6_c_upper_bound" value="10000" units="mmol_per_gDW_per_hr" constant="true"/>
      <parameter sboTerm="SBO:0000625" id="R_PLDAGAT_MYRS_HDE_HDDE_PC_7_c_upper_bound" value="10000" units="mmol_per_gDW_per_hr" constant="true"/>
      <parameter sboTerm="SBO:0000625" id="R_PLDAGAT_MYRS_HDE_HDDE_PC_8_c_upper_bound" value="10000" units="mmol_per_gDW_per_hr" constant="true"/>
      <parameter sboTerm="SBO:0000625" id="R_PLDAGAT_MYRS_HDE_HDDE_PE_9_c_upper_bound" value="10000" units="mmol_per_gDW_per_hr" constant="true"/>
      <parameter sboTerm="SBO:0000625" id="R_PLDAGAT_MYRS_HDE_HDDE_PE_10_c_upper_bound" value="10000" units="mmol_per_gDW_per_hr" constant="true"/>
      <parameter sboTerm="SBO:0000625" id="R_PLDAGAT_MYRS_HDE_HDDE_PE_11_c_upper_bound" value="10000" units="mmol_per_gDW_per_hr" constant="true"/>
      <parameter sboTerm="SBO:0000625" id="R_PLDAGAT_MYRS_HDE_HDDE_PE_12_c_upper_bound" value="10000" units="mmol_per_gDW_per_hr" constant="true"/>
      <parameter sboTerm="SBO:0000625" id="R_PLDAGAT_MYRS_HDE_HDDE_PE_13_c_upper_bound" value="10000" units="mmol_per_gDW_per_hr" constant="true"/>
      <parameter sboTerm="SBO:0000625" id="R_PLDAGAT_MYRS_HDE_HDDE_PE_14_c_upper_bound" value="10000" units="mmol_per_gDW_per_hr" constant="true"/>
      <parameter sboTerm="SBO:0000625" id="R_PLDAGAT_MYRS_HDE_HDDE_PE_15_c_upper_bound" value="10000" units="mmol_per_gDW_per_hr" constant="true"/>
      <parameter sboTerm="SBO:0000625" id="R_PLDAGAT_MYRS_HDE_HDDE_PE_16_c_upper_bound" value="10000" units="mmol_per_gDW_per_hr" constant="true"/>
      <parameter sboTerm="SBO:0000625" id="R_PLDAGAT_MYRS_MYRS_STA_PC_1_c_upper_bound" value="10000" units="mmol_per_gDW_per_hr" constant="true"/>
      <parameter sboTerm="SBO:0000625" id="R_PLDAGAT_MYRS_MYRS_STA_PC_2_c_upper_bound" value="10000" units="mmol_per_gDW_per_hr" constant="true"/>
      <parameter sboTerm="SBO:0000625" id="R_PLDAGAT_MYRS_MYRS_STA_PC_3_c_upper_bound" value="10000" units="mmol_per_gDW_per_hr" constant="true"/>
      <parameter sboTerm="SBO:0000625" id="R_PLDAGAT_MYRS_MYRS_STA_PC_4_c_upper_bound" value="10000" units="mmol_per_gDW_per_hr" constant="true"/>
      <parameter sboTerm="SBO:0000625" id="R_PLDAGAT_MYRS_MYRS_STA_PC_5_c_upper_bound" value="10000" units="mmol_per_gDW_per_hr" constant="true"/>
      <parameter sboTerm="SBO:0000625" id="R_PLDAGAT_MYRS_MYRS_STA_PC_6_c_upper_bound" value="10000" units="mmol_per_gDW_per_hr" constant="true"/>
      <parameter sboTerm="SBO:0000625" id="R_PLDAGAT_MYRS_MYRS_STA_PC_7_c_upper_bound" value="10000" units="mmol_per_gDW_per_hr" constant="true"/>
      <parameter sboTerm="SBO:0000625" id="R_PLDAGAT_MYRS_MYRS_STA_PC_8_c_upper_bound" value="10000" units="mmol_per_gDW_per_hr" constant="true"/>
      <parameter sboTerm="SBO:0000625" id="R_PLDAGAT_MYRS_MYRS_STA_PE_9_c_upper_bound" value="10000" units="mmol_per_gDW_per_hr" constant="true"/>
      <parameter sboTerm="SBO:0000625" id="R_PLDAGAT_MYRS_MYRS_STA_PE_10_c_upper_bound" value="10000" units="mmol_per_gDW_per_hr" constant="true"/>
      <parameter sboTerm="SBO:0000625" id="R_PLDAGAT_MYRS_MYRS_STA_PE_11_c_upper_bound" value="10000" units="mmol_per_gDW_per_hr" constant="true"/>
      <parameter sboTerm="SBO:0000625" id="R_PLDAGAT_MYRS_MYRS_STA_PE_12_c_upper_bound" value="10000" units="mmol_per_gDW_per_hr" constant="true"/>
      <parameter sboTerm="SBO:0000625" id="R_PLDAGAT_MYRS_MYRS_STA_PE_13_c_upper_bound" value="10000" units="mmol_per_gDW_per_hr" constant="true"/>
      <parameter sboTerm="SBO:0000625" id="R_PLDAGAT_MYRS_MYRS_STA_PE_14_c_upper_bound" value="10000" units="mmol_per_gDW_per_hr" constant="true"/>
      <parameter sboTerm="SBO:0000625" id="R_PLDAGAT_MYRS_MYRS_STA_PE_15_c_upper_bound" value="10000" units="mmol_per_gDW_per_hr" constant="true"/>
      <parameter sboTerm="SBO:0000625" id="R_PLDAGAT_MYRS_MYRS_STA_PE_16_c_upper_bound" value="10000" units="mmol_per_gDW_per_hr" constant="true"/>
      <parameter sboTerm="SBO:0000625" id="R_PLDAGAT_HDE_HDTE_HDE_PC_1_c_upper_bound" value="10000" units="mmol_per_gDW_per_hr" constant="true"/>
      <parameter sboTerm="SBO:0000625" id="R_PLDAGAT_HDE_HDTE_HDE_PC_2_c_upper_bound" value="10000" units="mmol_per_gDW_per_hr" constant="true"/>
      <parameter sboTerm="SBO:0000625" id="R_PLDAGAT_HDE_HDTE_HDE_PC_3_c_upper_bound" value="10000" units="mmol_per_gDW_per_hr" constant="true"/>
      <parameter sboTerm="SBO:0000625" id="R_PLDAGAT_HDE_HDTE_HDE_PC_4_c_upper_bound" value="10000" units="mmol_per_gDW_per_hr" constant="true"/>
      <parameter sboTerm="SBO:0000625" id="R_PLDAGAT_HDE_HDTE_HDE_PC_5_c_upper_bound" value="10000" units="mmol_per_gDW_per_hr" constant="true"/>
      <parameter sboTerm="SBO:0000625" id="R_PLDAGAT_HDE_HDTE_HDE_PC_6_c_upper_bound" value="10000" units="mmol_per_gDW_per_hr" constant="true"/>
      <parameter sboTerm="SBO:0000625" id="R_PLDAGAT_HDE_HDTE_HDE_PC_7_c_upper_bound" value="10000" units="mmol_per_gDW_per_hr" constant="true"/>
      <parameter sboTerm="SBO:0000625" id="R_PLDAGAT_HDE_HDTE_HDE_PC_8_c_upper_bound" value="10000" units="mmol_per_gDW_per_hr" constant="true"/>
      <parameter sboTerm="SBO:0000625" id="R_PLDAGAT_HDE_HDTE_HDE_PE_9_c_upper_bound" value="10000" units="mmol_per_gDW_per_hr" constant="true"/>
      <parameter sboTerm="SBO:0000625" id="R_PLDAGAT_HDE_HDTE_HDE_PE_10_c_upper_bound" value="10000" units="mmol_per_gDW_per_hr" constant="true"/>
      <parameter sboTerm="SBO:0000625" id="R_PLDAGAT_HDE_HDTE_HDE_PE_11_c_upper_bound" value="10000" units="mmol_per_gDW_per_hr" constant="true"/>
      <parameter sboTerm="SBO:0000625" id="R_PLDAGAT_HDE_HDTE_HDE_PE_12_c_upper_bound" value="10000" units="mmol_per_gDW_per_hr" constant="true"/>
      <parameter sboTerm="SBO:0000625" id="R_PLDAGAT_HDE_HDTE_HDE_PE_13_c_upper_bound" value="10000" units="mmol_per_gDW_per_hr" constant="true"/>
      <parameter sboTerm="SBO:0000625" id="R_PLDAGAT_HDE_HDTE_HDE_PE_14_c_upper_bound" value="10000" units="mmol_per_gDW_per_hr" constant="true"/>
      <parameter sboTerm="SBO:0000625" id="R_PLDAGAT_HDE_HDTE_HDE_PE_15_c_upper_bound" value="10000" units="mmol_per_gDW_per_hr" constant="true"/>
      <parameter sboTerm="SBO:0000625" id="R_PLDAGAT_HDE_HDTE_HDE_PE_16_c_upper_bound" value="10000" units="mmol_per_gDW_per_hr" constant="true"/>
      <parameter sboTerm="SBO:0000625" id="R_PLDAGAT_MYRS_HDE_STA_PC_1_c_upper_bound" value="10000" units="mmol_per_gDW_per_hr" constant="true"/>
      <parameter sboTerm="SBO:0000625" id="R_PLDAGAT_MYRS_HDE_STA_PC_2_c_upper_bound" value="10000" units="mmol_per_gDW_per_hr" constant="true"/>
      <parameter sboTerm="SBO:0000625" id="R_PLDAGAT_MYRS_HDE_STA_PC_3_c_upper_bound" value="10000" units="mmol_per_gDW_per_hr" constant="true"/>
      <parameter sboTerm="SBO:0000625" id="R_PLDAGAT_MYRS_HDE_STA_PC_4_c_upper_bound" value="10000" units="mmol_per_gDW_per_hr" constant="true"/>
      <parameter sboTerm="SBO:0000625" id="R_PLDAGAT_MYRS_HDE_STA_PC_5_c_upper_bound" value="10000" units="mmol_per_gDW_per_hr" constant="true"/>
      <parameter sboTerm="SBO:0000625" id="R_PLDAGAT_MYRS_HDE_STA_PC_6_c_upper_bound" value="10000" units="mmol_per_gDW_per_hr" constant="true"/>
      <parameter sboTerm="SBO:0000625" id="R_PLDAGAT_MYRS_HDE_STA_PC_7_c_upper_bound" value="10000" units="mmol_per_gDW_per_hr" constant="true"/>
      <parameter sboTerm="SBO:0000625" id="R_PLDAGAT_MYRS_HDE_STA_PC_8_c_upper_bound" value="10000" units="mmol_per_gDW_per_hr" constant="true"/>
      <parameter sboTerm="SBO:0000625" id="R_PLDAGAT_MYRS_HDE_STA_PE_9_c_upper_bound" value="10000" units="mmol_per_gDW_per_hr" constant="true"/>
      <parameter sboTerm="SBO:0000625" id="R_PLDAGAT_MYRS_HDE_STA_PE_10_c_upper_bound" value="10000" units="mmol_per_gDW_per_hr" constant="true"/>
      <parameter sboTerm="SBO:0000625" id="R_PLDAGAT_MYRS_HDE_STA_PE_11_c_upper_bound" value="10000" units="mmol_per_gDW_per_hr" constant="true"/>
      <parameter sboTerm="SBO:0000625" id="R_PLDAGAT_MYRS_HDE_STA_PE_12_c_upper_bound" value="10000" units="mmol_per_gDW_per_hr" constant="true"/>
      <parameter sboTerm="SBO:0000625" id="R_PLDAGAT_MYRS_HDE_STA_PE_13_c_upper_bound" value="10000" units="mmol_per_gDW_per_hr" constant="true"/>
      <parameter sboTerm="SBO:0000625" id="R_PLDAGAT_MYRS_HDE_STA_PE_14_c_upper_bound" value="10000" units="mmol_per_gDW_per_hr" constant="true"/>
      <parameter sboTerm="SBO:0000625" id="R_PLDAGAT_MYRS_HDE_STA_PE_15_c_upper_bound" value="10000" units="mmol_per_gDW_per_hr" constant="true"/>
      <parameter sboTerm="SBO:0000625" id="R_PLDAGAT_MYRS_HDE_STA_PE_16_c_upper_bound" value="10000" units="mmol_per_gDW_per_hr" constant="true"/>
      <parameter sboTerm="SBO:0000625" id="R_PLDAGAT_PALM_HDE_DHA_PC_1_c_upper_bound" value="10000" units="mmol_per_gDW_per_hr" constant="true"/>
      <parameter sboTerm="SBO:0000625" id="R_PLDAGAT_PALM_HDE_DHA_PC_2_c_upper_bound" value="10000" units="mmol_per_gDW_per_hr" constant="true"/>
      <parameter sboTerm="SBO:0000625" id="R_PLDAGAT_PALM_HDE_DHA_PC_3_c_upper_bound" value="10000" units="mmol_per_gDW_per_hr" constant="true"/>
      <parameter sboTerm="SBO:0000625" id="R_PLDAGAT_PALM_HDE_DHA_PC_4_c_upper_bound" value="10000" units="mmol_per_gDW_per_hr" constant="true"/>
      <parameter sboTerm="SBO:0000625" id="R_PLDAGAT_PALM_HDE_DHA_PC_5_c_upper_bound" value="10000" units="mmol_per_gDW_per_hr" constant="true"/>
      <parameter sboTerm="SBO:0000625" id="R_PLDAGAT_PALM_HDE_DHA_PC_6_c_upper_bound" value="10000" units="mmol_per_gDW_per_hr" constant="true"/>
      <parameter sboTerm="SBO:0000625" id="R_PLDAGAT_PALM_HDE_DHA_PC_7_c_upper_bound" value="10000" units="mmol_per_gDW_per_hr" constant="true"/>
      <parameter sboTerm="SBO:0000625" id="R_PLDAGAT_PALM_HDE_DHA_PC_8_c_upper_bound" value="10000" units="mmol_per_gDW_per_hr" constant="true"/>
      <parameter sboTerm="SBO:0000625" id="R_PLDAGAT_PALM_HDE_DHA_PE_9_c_upper_bound" value="10000" units="mmol_per_gDW_per_hr" constant="true"/>
      <parameter sboTerm="SBO:0000625" id="R_PLDAGAT_PALM_HDE_DHA_PE_10_c_upper_bound" value="10000" units="mmol_per_gDW_per_hr" constant="true"/>
      <parameter sboTerm="SBO:0000625" id="R_PLDAGAT_PALM_HDE_DHA_PE_11_c_upper_bound" value="10000" units="mmol_per_gDW_per_hr" constant="true"/>
      <parameter sboTerm="SBO:0000625" id="R_PLDAGAT_PALM_HDE_DHA_PE_12_c_upper_bound" value="10000" units="mmol_per_gDW_per_hr" constant="true"/>
      <parameter sboTerm="SBO:0000625" id="R_PLDAGAT_PALM_HDE_DHA_PE_13_c_upper_bound" value="10000" units="mmol_per_gDW_per_hr" constant="true"/>
      <parameter sboTerm="SBO:0000625" id="R_PLDAGAT_PALM_HDE_DHA_PE_14_c_upper_bound" value="10000" units="mmol_per_gDW_per_hr" constant="true"/>
      <parameter sboTerm="SBO:0000625" id="R_PLDAGAT_PALM_HDE_DHA_PE_15_c_upper_bound" value="10000" units="mmol_per_gDW_per_hr" constant="true"/>
      <parameter sboTerm="SBO:0000625" id="R_PLDAGAT_PALM_HDE_DHA_PE_16_c_upper_bound" value="10000" units="mmol_per_gDW_per_hr" constant="true"/>
      <parameter sboTerm="SBO:0000625" id="R_PLDAGAT_PALM_OLE_EPA_PC_1_c_upper_bound" value="10000" units="mmol_per_gDW_per_hr" constant="true"/>
      <parameter sboTerm="SBO:0000625" id="R_PLDAGAT_PALM_OLE_EPA_PC_2_c_upper_bound" value="10000" units="mmol_per_gDW_per_hr" constant="true"/>
      <parameter sboTerm="SBO:0000625" id="R_PLDAGAT_PALM_OLE_EPA_PC_3_c_upper_bound" value="10000" units="mmol_per_gDW_per_hr" constant="true"/>
      <parameter sboTerm="SBO:0000625" id="R_PLDAGAT_PALM_OLE_EPA_PC_4_c_upper_bound" value="10000" units="mmol_per_gDW_per_hr" constant="true"/>
      <parameter sboTerm="SBO:0000625" id="R_PLDAGAT_PALM_OLE_EPA_PC_5_c_upper_bound" value="10000" units="mmol_per_gDW_per_hr" constant="true"/>
      <parameter sboTerm="SBO:0000625" id="R_PLDAGAT_PALM_OLE_EPA_PC_6_c_upper_bound" value="10000" units="mmol_per_gDW_per_hr" constant="true"/>
      <parameter sboTerm="SBO:0000625" id="R_PLDAGAT_PALM_OLE_EPA_PC_7_c_upper_bound" value="10000" units="mmol_per_gDW_per_hr" constant="true"/>
      <parameter sboTerm="SBO:0000625" id="R_PLDAGAT_PALM_OLE_EPA_PC_8_c_upper_bound" value="10000" units="mmol_per_gDW_per_hr" constant="true"/>
      <parameter sboTerm="SBO:0000625" id="R_PLDAGAT_PALM_OLE_EPA_PE_9_c_upper_bound" value="10000" units="mmol_per_gDW_per_hr" constant="true"/>
      <parameter sboTerm="SBO:0000625" id="R_PLDAGAT_PALM_OLE_EPA_PE_10_c_upper_bound" value="10000" units="mmol_per_gDW_per_hr" constant="true"/>
      <parameter sboTerm="SBO:0000625" id="R_PLDAGAT_PALM_OLE_EPA_PE_11_c_upper_bound" value="10000" units="mmol_per_gDW_per_hr" constant="true"/>
      <parameter sboTerm="SBO:0000625" id="R_PLDAGAT_PALM_OLE_EPA_PE_12_c_upper_bound" value="10000" units="mmol_per_gDW_per_hr" constant="true"/>
      <parameter sboTerm="SBO:0000625" id="R_PLDAGAT_PALM_OLE_EPA_PE_13_c_upper_bound" value="10000" units="mmol_per_gDW_per_hr" constant="true"/>
      <parameter sboTerm="SBO:0000625" id="R_PLDAGAT_PALM_OLE_EPA_PE_14_c_upper_bound" value="10000" units="mmol_per_gDW_per_hr" constant="true"/>
      <parameter sboTerm="SBO:0000625" id="R_PLDAGAT_PALM_OLE_EPA_PE_15_c_upper_bound" value="10000" units="mmol_per_gDW_per_hr" constant="true"/>
      <parameter sboTerm="SBO:0000625" id="R_PLDAGAT_PALM_OLE_EPA_PE_16_c_upper_bound" value="10000" units="mmol_per_gDW_per_hr" constant="true"/>
      <parameter sboTerm="SBO:0000625" id="R_PLDAGAT_GLNA_MYRS_HDTE_PC_1_c_upper_bound" value="10000" units="mmol_per_gDW_per_hr" constant="true"/>
      <parameter sboTerm="SBO:0000625" id="R_PLDAGAT_GLNA_MYRS_HDTE_PC_2_c_upper_bound" value="10000" units="mmol_per_gDW_per_hr" constant="true"/>
      <parameter sboTerm="SBO:0000625" id="R_PLDAGAT_GLNA_MYRS_HDTE_PC_3_c_upper_bound" value="10000" units="mmol_per_gDW_per_hr" constant="true"/>
      <parameter sboTerm="SBO:0000625" id="R_PLDAGAT_GLNA_MYRS_HDTE_PC_4_c_upper_bound" value="10000" units="mmol_per_gDW_per_hr" constant="true"/>
      <parameter sboTerm="SBO:0000625" id="R_PLDAGAT_GLNA_MYRS_HDTE_PC_5_c_upper_bound" value="10000" units="mmol_per_gDW_per_hr" constant="true"/>
      <parameter sboTerm="SBO:0000625" id="R_PLDAGAT_GLNA_MYRS_HDTE_PC_6_c_upper_bound" value="10000" units="mmol_per_gDW_per_hr" constant="true"/>
      <parameter sboTerm="SBO:0000625" id="R_PLDAGAT_GLNA_MYRS_HDTE_PC_7_c_upper_bound" value="10000" units="mmol_per_gDW_per_hr" constant="true"/>
      <parameter sboTerm="SBO:0000625" id="R_PLDAGAT_GLNA_MYRS_HDTE_PC_8_c_upper_bound" value="10000" units="mmol_per_gDW_per_hr" constant="true"/>
      <parameter sboTerm="SBO:0000625" id="R_PLDAGAT_GLNA_MYRS_HDTE_PE_9_c_upper_bound" value="10000" units="mmol_per_gDW_per_hr" constant="true"/>
      <parameter sboTerm="SBO:0000625" id="R_PLDAGAT_GLNA_MYRS_HDTE_PE_10_c_upper_bound" value="10000" units="mmol_per_gDW_per_hr" constant="true"/>
      <parameter sboTerm="SBO:0000625" id="R_PLDAGAT_GLNA_MYRS_HDTE_PE_11_c_upper_bound" value="10000" units="mmol_per_gDW_per_hr" constant="true"/>
      <parameter sboTerm="SBO:0000625" id="R_PLDAGAT_GLNA_MYRS_HDTE_PE_12_c_upper_bound" value="10000" units="mmol_per_gDW_per_hr" constant="true"/>
      <parameter sboTerm="SBO:0000625" id="R_PLDAGAT_GLNA_MYRS_HDTE_PE_13_c_upper_bound" value="10000" units="mmol_per_gDW_per_hr" constant="true"/>
      <parameter sboTerm="SBO:0000625" id="R_PLDAGAT_GLNA_MYRS_HDTE_PE_14_c_upper_bound" value="10000" units="mmol_per_gDW_per_hr" constant="true"/>
      <parameter sboTerm="SBO:0000625" id="R_PLDAGAT_GLNA_MYRS_HDTE_PE_15_c_upper_bound" value="10000" units="mmol_per_gDW_per_hr" constant="true"/>
      <parameter sboTerm="SBO:0000625" id="R_PLDAGAT_GLNA_MYRS_HDTE_PE_16_c_upper_bound" value="10000" units="mmol_per_gDW_per_hr" constant="true"/>
      <parameter sboTerm="SBO:0000625" id="R_TAGAH_GLNA_MYRS_HDTE_c_upper_bound" value="10000" units="mmol_per_gDW_per_hr" constant="true"/>
      <parameter sboTerm="SBO:0000625" id="R_ACOADAGAT_GLNA_MYRS_HDTE_c_upper_bound" value="10000" units="mmol_per_gDW_per_hr" constant="true"/>
      <parameter sboTerm="SBO:0000625" id="R_PLDAGAT_HDE_HDTE_MYRS_PC_1_c_upper_bound" value="10000" units="mmol_per_gDW_per_hr" constant="true"/>
      <parameter sboTerm="SBO:0000625" id="R_PLDAGAT_HDE_HDTE_MYRS_PC_2_c_upper_bound" value="10000" units="mmol_per_gDW_per_hr" constant="true"/>
      <parameter sboTerm="SBO:0000625" id="R_PLDAGAT_HDE_HDTE_MYRS_PC_3_c_upper_bound" value="10000" units="mmol_per_gDW_per_hr" constant="true"/>
      <parameter sboTerm="SBO:0000625" id="R_PLDAGAT_HDE_HDTE_MYRS_PC_4_c_upper_bound" value="10000" units="mmol_per_gDW_per_hr" constant="true"/>
      <parameter sboTerm="SBO:0000625" id="R_PLDAGAT_HDE_HDTE_MYRS_PC_5_c_upper_bound" value="10000" units="mmol_per_gDW_per_hr" constant="true"/>
      <parameter sboTerm="SBO:0000625" id="R_PLDAGAT_HDE_HDTE_MYRS_PC_6_c_upper_bound" value="10000" units="mmol_per_gDW_per_hr" constant="true"/>
      <parameter sboTerm="SBO:0000625" id="R_PLDAGAT_HDE_HDTE_MYRS_PC_7_c_upper_bound" value="10000" units="mmol_per_gDW_per_hr" constant="true"/>
      <parameter sboTerm="SBO:0000625" id="R_PLDAGAT_HDE_HDTE_MYRS_PC_8_c_upper_bound" value="10000" units="mmol_per_gDW_per_hr" constant="true"/>
      <parameter sboTerm="SBO:0000625" id="R_PLDAGAT_HDE_HDTE_MYRS_PE_9_c_upper_bound" value="10000" units="mmol_per_gDW_per_hr" constant="true"/>
      <parameter sboTerm="SBO:0000625" id="R_PLDAGAT_HDE_HDTE_MYRS_PE_10_c_upper_bound" value="10000" units="mmol_per_gDW_per_hr" constant="true"/>
      <parameter sboTerm="SBO:0000625" id="R_PLDAGAT_HDE_HDTE_MYRS_PE_11_c_upper_bound" value="10000" units="mmol_per_gDW_per_hr" constant="true"/>
      <parameter sboTerm="SBO:0000625" id="R_PLDAGAT_HDE_HDTE_MYRS_PE_12_c_upper_bound" value="10000" units="mmol_per_gDW_per_hr" constant="true"/>
      <parameter sboTerm="SBO:0000625" id="R_PLDAGAT_HDE_HDTE_MYRS_PE_13_c_upper_bound" value="10000" units="mmol_per_gDW_per_hr" constant="true"/>
      <parameter sboTerm="SBO:0000625" id="R_PLDAGAT_HDE_HDTE_MYRS_PE_14_c_upper_bound" value="10000" units="mmol_per_gDW_per_hr" constant="true"/>
      <parameter sboTerm="SBO:0000625" id="R_PLDAGAT_HDE_HDTE_MYRS_PE_15_c_upper_bound" value="10000" units="mmol_per_gDW_per_hr" constant="true"/>
      <parameter sboTerm="SBO:0000625" id="R_PLDAGAT_HDE_HDTE_MYRS_PE_16_c_upper_bound" value="10000" units="mmol_per_gDW_per_hr" constant="true"/>
      <parameter sboTerm="SBO:0000625" id="R_PLDAGAT_HDE_EPA_HDTE_PC_1_c_upper_bound" value="10000" units="mmol_per_gDW_per_hr" constant="true"/>
      <parameter sboTerm="SBO:0000625" id="R_PLDAGAT_HDE_EPA_HDTE_PC_2_c_upper_bound" value="10000" units="mmol_per_gDW_per_hr" constant="true"/>
      <parameter sboTerm="SBO:0000625" id="R_PLDAGAT_HDE_EPA_HDTE_PC_3_c_upper_bound" value="10000" units="mmol_per_gDW_per_hr" constant="true"/>
      <parameter sboTerm="SBO:0000625" id="R_PLDAGAT_HDE_EPA_HDTE_PC_4_c_upper_bound" value="10000" units="mmol_per_gDW_per_hr" constant="true"/>
      <parameter sboTerm="SBO:0000625" id="R_PLDAGAT_HDE_EPA_HDTE_PC_5_c_upper_bound" value="10000" units="mmol_per_gDW_per_hr" constant="true"/>
      <parameter sboTerm="SBO:0000625" id="R_PLDAGAT_HDE_EPA_HDTE_PC_6_c_upper_bound" value="10000" units="mmol_per_gDW_per_hr" constant="true"/>
      <parameter sboTerm="SBO:0000625" id="R_PLDAGAT_HDE_EPA_HDTE_PC_7_c_upper_bound" value="10000" units="mmol_per_gDW_per_hr" constant="true"/>
      <parameter sboTerm="SBO:0000625" id="R_PLDAGAT_HDE_EPA_HDTE_PC_8_c_upper_bound" value="10000" units="mmol_per_gDW_per_hr" constant="true"/>
      <parameter sboTerm="SBO:0000625" id="R_PLDAGAT_HDE_EPA_HDTE_PE_9_c_upper_bound" value="10000" units="mmol_per_gDW_per_hr" constant="true"/>
      <parameter sboTerm="SBO:0000625" id="R_PLDAGAT_HDE_EPA_HDTE_PE_10_c_upper_bound" value="10000" units="mmol_per_gDW_per_hr" constant="true"/>
      <parameter sboTerm="SBO:0000625" id="R_PLDAGAT_HDE_EPA_HDTE_PE_11_c_upper_bound" value="10000" units="mmol_per_gDW_per_hr" constant="true"/>
      <parameter sboTerm="SBO:0000625" id="R_PLDAGAT_HDE_EPA_HDTE_PE_12_c_upper_bound" value="10000" units="mmol_per_gDW_per_hr" constant="true"/>
      <parameter sboTerm="SBO:0000625" id="R_PLDAGAT_HDE_EPA_HDTE_PE_13_c_upper_bound" value="10000" units="mmol_per_gDW_per_hr" constant="true"/>
      <parameter sboTerm="SBO:0000625" id="R_PLDAGAT_HDE_EPA_HDTE_PE_14_c_upper_bound" value="10000" units="mmol_per_gDW_per_hr" constant="true"/>
      <parameter sboTerm="SBO:0000625" id="R_PLDAGAT_HDE_EPA_HDTE_PE_15_c_upper_bound" value="10000" units="mmol_per_gDW_per_hr" constant="true"/>
      <parameter sboTerm="SBO:0000625" id="R_PLDAGAT_HDE_EPA_HDTE_PE_16_c_upper_bound" value="10000" units="mmol_per_gDW_per_hr" constant="true"/>
      <parameter sboTerm="SBO:0000625" id="R_PGK_m_lower_bound" value="-10000" units="mmol_per_gDW_per_hr" constant="true"/>
      <parameter sboTerm="SBO:0000625" id="R_PGK_m_upper_bound" value="10000" units="mmol_per_gDW_per_hr" constant="true"/>
      <parameter sboTerm="SBO:0000625" id="R_DM_biomass_c_upper_bound" value="10000" units="mmol_per_gDW_per_hr" constant="true"/>
      <parameter sboTerm="SBO:0000625" id="R_biomass_polyp_c_upper_bound" value="10000" units="mmol_per_gDW_per_hr" constant="true"/>
      <parameter sboTerm="SBO:0000625" id="R_biomass_EPS_c_upper_bound" value="10000" units="mmol_per_gDW_per_hr" constant="true"/>
      <parameter sboTerm="SBO:0000625" id="R_bof5_c_upper_bound" value="10000" units="mmol_per_gDW_per_hr" constant="true"/>
      <parameter sboTerm="SBO:0000625" id="R_biomass_frustule_c_upper_bound" value="10000" units="mmol_per_gDW_per_hr" constant="true"/>
      <parameter sboTerm="SBO:0000625" id="R_biomass_chitin_c_upper_bound" value="10000" units="mmol_per_gDW_per_hr" constant="true"/>
      <parameter sboTerm="SBO:0000625" id="R_biomass_vit_c_upper_bound" value="10000" units="mmol_per_gDW_per_hr" constant="true"/>
      <parameter sboTerm="SBO:0000625" id="R_biomass_osmo_c_upper_bound" value="10000" units="mmol_per_gDW_per_hr" constant="true"/>
      <parameter sboTerm="SBO:0000625" id="R_biomass_pigm5_h_upper_bound" value="10000" units="mmol_per_gDW_per_hr" constant="true"/>
      <parameter sboTerm="SBO:0000625" id="R_biomass_TAG_c_upper_bound" value="10000" units="mmol_per_gDW_per_hr" constant="true"/>
      <parameter sboTerm="SBO:0000625" id="R_biomass_mem_lipids_c_upper_bound" value="10000" units="mmol_per_gDW_per_hr" constant="true"/>
      <parameter sboTerm="SBO:0000625" id="R_biomass_poly_c_upper_bound" value="10000" units="mmol_per_gDW_per_hr" constant="true"/>
      <parameter sboTerm="SBO:0000625" id="R_biomass_chryso_c_upper_bound" value="10000" units="mmol_per_gDW_per_hr" constant="true"/>
      <parameter sboTerm="SBO:0000625" id="R_biomass_faa_c_upper_bound" value="10000" units="mmol_per_gDW_per_hr" constant="true"/>
      <parameter sboTerm="SBO:0000625" id="R_biomass_prot_c_upper_bound" value="10000" units="mmol_per_gDW_per_hr" constant="true"/>
      <parameter sboTerm="SBO:0000625" id="R_biomass_RNA_c_upper_bound" value="10000" units="mmol_per_gDW_per_hr" constant="true"/>
      <parameter sboTerm="SBO:0000625" id="R_biomass_DNA_c_upper_bound" value="10000" units="mmol_per_gDW_per_hr" constant="true"/>
      <parameter sboTerm="SBO:0000625" id="R_PHOA690_h_upper_bound" value="10000" units="mmol_per_gDW_per_hr" constant="true"/>
      <parameter sboTerm="SBO:0000625" id="R_PHOA670_h_upper_bound" value="10000" units="mmol_per_gDW_per_hr" constant="true"/>
      <parameter sboTerm="SBO:0000625" id="R_PHOA650_h_upper_bound" value="10000" units="mmol_per_gDW_per_hr" constant="true"/>
      <parameter sboTerm="SBO:0000625" id="R_PHOA630_h_upper_bound" value="10000" units="mmol_per_gDW_per_hr" constant="true"/>
      <parameter sboTerm="SBO:0000625" id="R_PHOA610_h_upper_bound" value="10000" units="mmol_per_gDW_per_hr" constant="true"/>
      <parameter sboTerm="SBO:0000625" id="R_PHOA590_h_upper_bound" value="10000" units="mmol_per_gDW_per_hr" constant="true"/>
      <parameter sboTerm="SBO:0000625" id="R_PHOA570_h_upper_bound" value="10000" units="mmol_per_gDW_per_hr" constant="true"/>
      <parameter sboTerm="SBO:0000625" id="R_PHOA550_h_upper_bound" value="10000" units="mmol_per_gDW_per_hr" constant="true"/>
      <parameter sboTerm="SBO:0000625" id="R_PHOA530_h_upper_bound" value="10000" units="mmol_per_gDW_per_hr" constant="true"/>
      <parameter sboTerm="SBO:0000625" id="R_PHOA510_h_upper_bound" value="10000" units="mmol_per_gDW_per_hr" constant="true"/>
      <parameter sboTerm="SBO:0000625" id="R_PHOA490_h_upper_bound" value="10000" units="mmol_per_gDW_per_hr" constant="true"/>
      <parameter sboTerm="SBO:0000625" id="R_PHOA470_h_upper_bound" value="10000" units="mmol_per_gDW_per_hr" constant="true"/>
      <parameter sboTerm="SBO:0000625" id="R_PHOA450_h_upper_bound" value="10000" units="mmol_per_gDW_per_hr" constant="true"/>
      <parameter sboTerm="SBO:0000625" id="R_PHOA430_h_upper_bound" value="10000" units="mmol_per_gDW_per_hr" constant="true"/>
      <parameter sboTerm="SBO:0000625" id="R_PHOA410_h_upper_bound" value="10000" units="mmol_per_gDW_per_hr" constant="true"/>
    </listOfParameters>
    <listOfReactions>
      <reaction id="R_IDP_m" name="Inorganic diphosphatase" reversible="false" fast="false" fbc:lowerFluxBound="cobra_0_bound" fbc:upperFluxBound="R_IDP_m_upper_bound">
        <notes>
          <html xmlns="http://www.w3.org/1999/xhtml">
            <p>SUBSYSTEM: Oxidative phosphorylation</p>
            <p>KEGG: R00004</p>
            <p>EC NUMBER: 3.6.1.1</p>
            <p>GENE ASSOCIATION: Thaps3a_7917</p>
            <p>BIOCYC: INORGPYROPHOSPHAT-RXN</p>
            <p>MNXR: MNXR4373</p>
          </html>
        </notes>
        <listOfReactants>
          <speciesReference species="M_ppi_m" stoichiometry="1" constant="true"/>
          <speciesReference species="M_h2o_m" stoichiometry="1" constant="true"/>
        </listOfReactants>
        <listOfProducts>
          <speciesReference species="M_pi_m" stoichiometry="2" constant="true"/>
          <speciesReference species="M_h_m" stoichiometry="1" constant="true"/>
        </listOfProducts>
        <fbc:geneProductAssociation>
          <fbc:geneProductRef fbc:geneProduct="G_Thaps3a_7917"/>
        </fbc:geneProductAssociation>
      </reaction>
      <reaction id="R_ATAM_c" name="ATP:AMP phosphotransferase" reversible="false" fast="false" fbc:lowerFluxBound="cobra_0_bound" fbc:upperFluxBound="R_ATAM_c_upper_bound">
        <notes>
          <html xmlns="http://www.w3.org/1999/xhtml">
            <p>SUBSYSTEM: Nucleotide metabolism: Purine metabolism</p>
            <p>KEGG: R00127</p>
            <p>EC NUMBER: 2.7.4.3</p>
            <p>GENE ASSOCIATION: Thaps3a_32766 or Thaps3a_24799 or Thaps3a_265658</p>
            <p>BIOCYC: ADENYL-KIN-RXN</p>
            <p>MNXR: MNXR479</p>
          </html>
        </notes>
        <listOfReactants>
          <speciesReference species="M_amp_c" stoichiometry="1" constant="true"/>
          <speciesReference species="M_atp_c" stoichiometry="1" constant="true"/>
        </listOfReactants>
        <listOfProducts>
          <speciesReference species="M_adp_c" stoichiometry="2" constant="true"/>
        </listOfProducts>
        <fbc:geneProductAssociation>
          <fbc:or>
            <fbc:geneProductRef fbc:geneProduct="G_Thaps3a_32766"/>
            <fbc:geneProductRef fbc:geneProduct="G_Thaps3a_24799"/>
            <fbc:geneProductRef fbc:geneProduct="G_Thaps3a_265658"/>
          </fbc:or>
        </fbc:geneProductAssociation>
      </reaction>
      <reaction id="R_GLTS_c" name="Glutamate synthase (ferredoxin)" reversible="false" fast="false" fbc:lowerFluxBound="cobra_0_bound" fbc:upperFluxBound="R_GLTS_c_upper_bound">
        <notes>
          <html xmlns="http://www.w3.org/1999/xhtml">
            <p>SUBSYSTEM: Amino acid metabolism: Alanine, Aspartate and Glutamate metabolism</p>
            <p>KEGG: R00021</p>
            <p>EC NUMBER: 1.4.7.1</p>
            <p>GENE ASSOCIATION: (Thaps3a_25232 and Thaps3a_23239) or (Thaps3a_42243 and Thaps3a_23239) or (Thaps3a_267266 and Thaps3a_23239) or (Thaps3a_259373 and Thaps3a_23239)</p>
            <p>BIOCYC: GLUTAMATE-SYNTHASE-FERREDOXIN-RXN</p>
            <p>MNXR: MNXR35431</p>
          </html>
        </notes>
        <listOfReactants>
          <speciesReference species="M_gln__L_c" stoichiometry="1" constant="true"/>
          <speciesReference species="M_fdxrd_c" stoichiometry="2" constant="true"/>
          <speciesReference species="M_h_c" stoichiometry="2" constant="true"/>
          <speciesReference species="M_akg_c" stoichiometry="1" constant="true"/>
        </listOfReactants>
        <listOfProducts>
          <speciesReference species="M_fdxox_c" stoichiometry="2" constant="true"/>
          <speciesReference species="M_glu__L_c" stoichiometry="2" constant="true"/>
        </listOfProducts>
        <fbc:geneProductAssociation>
          <fbc:or>
            <fbc:and>
              <fbc:geneProductRef fbc:geneProduct="G_Thaps3a_25232"/>
              <fbc:geneProductRef fbc:geneProduct="G_Thaps3a_23239"/>
            </fbc:and>
            <fbc:and>
              <fbc:geneProductRef fbc:geneProduct="G_Thaps3a_42243"/>
              <fbc:geneProductRef fbc:geneProduct="G_Thaps3a_23239"/>
            </fbc:and>
            <fbc:and>
              <fbc:geneProductRef fbc:geneProduct="G_Thaps3a_267266"/>
              <fbc:geneProductRef fbc:geneProduct="G_Thaps3a_23239"/>
            </fbc:and>
            <fbc:and>
              <fbc:geneProductRef fbc:geneProduct="G_Thaps3a_259373"/>
              <fbc:geneProductRef fbc:geneProduct="G_Thaps3a_23239"/>
            </fbc:and>
          </fbc:or>
        </fbc:geneProductAssociation>
      </reaction>
      <reaction id="R_GLNA_h" name="Glutamine synthetase" reversible="false" fast="false" fbc:lowerFluxBound="cobra_0_bound" fbc:upperFluxBound="R_GLNA_h_upper_bound">
        <notes>
          <html xmlns="http://www.w3.org/1999/xhtml">
            <p>SUBSYSTEM: Amino acid metabolism: Alanine, Aspartate and Glutamate metabolism</p>
            <p>KEGG: R00253</p>
            <p>EC NUMBER: 6.3.1.2</p>
            <p>GENE ASSOCIATION: Thaps3a_26051</p>
            <p>BIOCYC: GLUTAMINESYN-RXN</p>
            <p>MNXR: MNXR32767</p>
          </html>
        </notes>
        <listOfReactants>
          <speciesReference species="M_glu__L_h" stoichiometry="1" constant="true"/>
          <speciesReference species="M_atp_h" stoichiometry="1" constant="true"/>
          <speciesReference species="M_nh4_h" stoichiometry="1" constant="true"/>
        </listOfReactants>
        <listOfProducts>
          <speciesReference species="M_adp_h" stoichiometry="1" constant="true"/>
          <speciesReference species="M_gln__L_h" stoichiometry="1" constant="true"/>
          <speciesReference species="M_h_h" stoichiometry="1" constant="true"/>
          <speciesReference species="M_pi_h" stoichiometry="1" constant="true"/>
        </listOfProducts>
        <fbc:geneProductAssociation>
          <fbc:geneProductRef fbc:geneProduct="G_Thaps3a_26051"/>
        </fbc:geneProductAssociation>
      </reaction>
      <reaction id="R_GLNA_m" name="Glutamine synthetase" reversible="false" fast="false" fbc:lowerFluxBound="cobra_0_bound" fbc:upperFluxBound="R_GLNA_m_upper_bound">
        <notes>
          <html xmlns="http://www.w3.org/1999/xhtml">
            <p>SUBSYSTEM: Amino acid metabolism: Alanine, Aspartate and Glutamate metabolism</p>
            <p>KEGG: R00253</p>
            <p>EC NUMBER: 6.3.1.2</p>
            <p>GENE ASSOCIATION: Thaps3a_25885</p>
            <p>BIOCYC: GLUTAMINESYN-RXN</p>
            <p>NOTES: Schober, et al. (2019) verified Thaps3a_25885 localization to mitochondria.</p>
            <p>REFERENCES: 10.1093/pcp/pcz097</p>
            <p>MNXR: MNXR32767</p>
          </html>
        </notes>
        <listOfReactants>
          <speciesReference species="M_glu__L_m" stoichiometry="1" constant="true"/>
          <speciesReference species="M_nh4_m" stoichiometry="1" constant="true"/>
          <speciesReference species="M_atp_m" stoichiometry="1" constant="true"/>
        </listOfReactants>
        <listOfProducts>
          <speciesReference species="M_gln__L_m" stoichiometry="1" constant="true"/>
          <speciesReference species="M_pi_m" stoichiometry="1" constant="true"/>
          <speciesReference species="M_adp_m" stoichiometry="1" constant="true"/>
          <speciesReference species="M_h_m" stoichiometry="1" constant="true"/>
        </listOfProducts>
        <fbc:geneProductAssociation>
          <fbc:geneProductRef fbc:geneProduct="G_Thaps3a_25885"/>
        </fbc:geneProductAssociation>
      </reaction>
      <reaction id="R_FACOAL_181_9Z_c" name="long-chain acyl-CoA synthetase (18:1(9Z))" reversible="false" fast="false" fbc:lowerFluxBound="cobra_0_bound" fbc:upperFluxBound="R_FACOAL_181_9Z_c_upper_bound">
        <notes>
          <html xmlns="http://www.w3.org/1999/xhtml">
            <p>SUBSYSTEM: Fatty acid biosynthesis</p>
            <p>KEGG: R00390</p>
            <p>GENE ASSOCIATION: Thaps3a_263105</p>
            <p>EC NUMBER: 6.2.1.3</p>
            <p>MNXR: MNXR73493</p>
          </html>
        </notes>
        <listOfReactants>
          <speciesReference species="M_ocdcea_c" stoichiometry="1" constant="true"/>
          <speciesReference species="M_coa_c" stoichiometry="1" constant="true"/>
          <speciesReference species="M_atp_c" stoichiometry="1" constant="true"/>
        </listOfReactants>
        <listOfProducts>
          <speciesReference species="M_odecoa_c" stoichiometry="1" constant="true"/>
          <speciesReference species="M_ppi_c" stoichiometry="1" constant="true"/>
          <speciesReference species="M_amp_c" stoichiometry="1" constant="true"/>
        </listOfProducts>
        <fbc:geneProductAssociation>
          <fbc:geneProductRef fbc:geneProduct="G_Thaps3a_263105"/>
        </fbc:geneProductAssociation>
      </reaction>
      <reaction id="R_ACS_c" name="Acetyl-CoA Synthetase" reversible="false" fast="false" fbc:lowerFluxBound="cobra_0_bound" fbc:upperFluxBound="R_ACS_c_upper_bound">
        <notes>
          <html xmlns="http://www.w3.org/1999/xhtml">
            <p>SUBSYSTEM: Pyruvate metabolism</p>
            <p>KEGG: R00235</p>
            <p>EC NUMBER: 6.2.1.1</p>
            <p>GENE ASSOCIATION: Thaps3a_25042 or Thaps3a_25022 or Thaps3a_33454 or Thaps3a_21299</p>
            <p>BIOCYC: ACETATE--COA-LIGASE-RXN</p>
            <p>MNXR: MNXR453</p>
          </html>
        </notes>
        <listOfReactants>
          <speciesReference species="M_atp_c" stoichiometry="1" constant="true"/>
          <speciesReference species="M_coa_c" stoichiometry="1" constant="true"/>
          <speciesReference species="M_ac_c" stoichiometry="1" constant="true"/>
        </listOfReactants>
        <listOfProducts>
          <speciesReference species="M_ppi_c" stoichiometry="1" constant="true"/>
          <speciesReference species="M_amp_c" stoichiometry="1" constant="true"/>
          <speciesReference species="M_accoa_c" stoichiometry="1" constant="true"/>
        </listOfProducts>
        <fbc:geneProductAssociation>
          <fbc:or>
            <fbc:geneProductRef fbc:geneProduct="G_Thaps3a_25042"/>
            <fbc:geneProductRef fbc:geneProduct="G_Thaps3a_25022"/>
            <fbc:geneProductRef fbc:geneProduct="G_Thaps3a_33454"/>
            <fbc:geneProductRef fbc:geneProduct="G_Thaps3a_21299"/>
          </fbc:or>
        </fbc:geneProductAssociation>
      </reaction>
      <reaction id="R_UTAL_h" name="UTP:ammonia ligase (ADP-forming)" reversible="false" fast="false" fbc:lowerFluxBound="cobra_0_bound" fbc:upperFluxBound="R_UTAL_h_upper_bound">
        <notes>
          <html xmlns="http://www.w3.org/1999/xhtml">
            <p>SUBSYSTEM: Nucleotide metabolism: Pyrimidine metabolism</p>
            <p>KEGG: R00571</p>
            <p>EC NUMBER: 6.3.4.2</p>
            <p>GENE ASSOCIATION: Thaps3a_28623</p>
            <p>BIOCYC: RXN-14325</p>
            <p>MNXR: MNXR1317</p>
          </html>
        </notes>
        <listOfReactants>
          <speciesReference species="M_utp_h" stoichiometry="1" constant="true"/>
          <speciesReference species="M_nh4_h" stoichiometry="1" constant="true"/>
          <speciesReference species="M_atp_h" stoichiometry="1" constant="true"/>
        </listOfReactants>
        <listOfProducts>
          <speciesReference species="M_ctp_h" stoichiometry="1" constant="true"/>
          <speciesReference species="M_adp_h" stoichiometry="1" constant="true"/>
          <speciesReference species="M_pi_h" stoichiometry="1" constant="true"/>
          <speciesReference species="M_h_h" stoichiometry="2" constant="true"/>
        </listOfProducts>
        <fbc:geneProductAssociation>
          <fbc:geneProductRef fbc:geneProduct="G_Thaps3a_28623"/>
        </fbc:geneProductAssociation>
      </reaction>
      <reaction id="R_UTAL_c" name="UTP:ammonia ligase (ADP-forming)" reversible="false" fast="false" fbc:lowerFluxBound="cobra_0_bound" fbc:upperFluxBound="R_UTAL_c_upper_bound">
        <notes>
          <html xmlns="http://www.w3.org/1999/xhtml">
            <p>SUBSYSTEM: Nucleotide metabolism: Pyrimidine metabolism</p>
            <p>KEGG: R00571</p>
            <p>EC NUMBER: 6.3.4.2</p>
            <p>GENE ASSOCIATION: Thaps3a_23475 or Thaps3a_258199</p>
            <p>BIOCYC: RXN-14325</p>
            <p>MNXR: MNXR1317</p>
          </html>
        </notes>
        <listOfReactants>
          <speciesReference species="M_atp_c" stoichiometry="1" constant="true"/>
          <speciesReference species="M_utp_c" stoichiometry="1" constant="true"/>
          <speciesReference species="M_nh4_c" stoichiometry="1" constant="true"/>
        </listOfReactants>
        <listOfProducts>
          <speciesReference species="M_pi_c" stoichiometry="1" constant="true"/>
          <speciesReference species="M_ctp_c" stoichiometry="1" constant="true"/>
          <speciesReference species="M_adp_c" stoichiometry="1" constant="true"/>
          <speciesReference species="M_h_c" stoichiometry="2" constant="true"/>
        </listOfProducts>
        <fbc:geneProductAssociation>
          <fbc:or>
            <fbc:geneProductRef fbc:geneProduct="G_Thaps3a_23475"/>
            <fbc:geneProductRef fbc:geneProduct="G_Thaps3a_258199"/>
          </fbc:or>
        </fbc:geneProductAssociation>
      </reaction>
      <reaction id="R_ASPTA_L_h" name="aspartate aminotransferase" reversible="true" fast="false" fbc:lowerFluxBound="R_ASPTA_L_h_lower_bound" fbc:upperFluxBound="R_ASPTA_L_h_upper_bound">
        <notes>
          <html xmlns="http://www.w3.org/1999/xhtml">
            <p>SUBSYSTEM: Amino acid metabolism: Alanine, Aspartate and Glutamate metabolism</p>
            <p>KEGG: R00355</p>
            <p>EC NUMBER: 2.6.1.1</p>
            <p>GENE ASSOCIATION: Thaps3a_12030 or Thaps3a_460</p>
            <p>BIOCYC: ASPAMINOTRANS-RXN</p>
            <p>MNXR: MNXR32641</p>
          </html>
        </notes>
        <listOfReactants>
          <speciesReference species="M_akg_h" stoichiometry="1" constant="true"/>
          <speciesReference species="M_asp__L_h" stoichiometry="1" constant="true"/>
        </listOfReactants>
        <listOfProducts>
          <speciesReference species="M_glu__L_h" stoichiometry="1" constant="true"/>
          <speciesReference species="M_oaa_h" stoichiometry="1" constant="true"/>
        </listOfProducts>
        <fbc:geneProductAssociation>
          <fbc:or>
            <fbc:geneProductRef fbc:geneProduct="G_Thaps3a_12030"/>
            <fbc:geneProductRef fbc:geneProduct="G_Thaps3a_460"/>
          </fbc:or>
        </fbc:geneProductAssociation>
      </reaction>
      <reaction id="R_ASPTA_L_m" name="aspartate aminotransferase" reversible="true" fast="false" fbc:lowerFluxBound="R_ASPTA_L_m_lower_bound" fbc:upperFluxBound="R_ASPTA_L_m_upper_bound">
        <notes>
          <html xmlns="http://www.w3.org/1999/xhtml">
            <p>SUBSYSTEM: Amino acid metabolism: Alanine, Aspartate and Glutamate metabolism</p>
            <p>KEGG: R00355</p>
            <p>EC NUMBER: 2.6.1.1</p>
            <p>GENE ASSOCIATION: Thaps3a_269248</p>
            <p>BIOCYC: ASPAMINOTRANS-RXN</p>
            <p>NOTES: Schober, et al. (2019) verified Thaps3a_269248 localization to mitochondria.</p>
            <p>REFERENCES: 10.1093/pcp/pcz097</p>
            <p>MNXR: MNXR32641</p>
          </html>
        </notes>
        <listOfReactants>
          <speciesReference species="M_asp__L_m" stoichiometry="1" constant="true"/>
          <speciesReference species="M_akg_m" stoichiometry="1" constant="true"/>
        </listOfReactants>
        <listOfProducts>
          <speciesReference species="M_glu__L_m" stoichiometry="1" constant="true"/>
          <speciesReference species="M_oaa_m" stoichiometry="1" constant="true"/>
        </listOfProducts>
        <fbc:geneProductAssociation>
          <fbc:geneProductRef fbc:geneProduct="G_Thaps3a_269248"/>
        </fbc:geneProductAssociation>
      </reaction>
      <reaction id="R_ASPTA_L_c" name="aspartate aminotransferase" reversible="true" fast="false" fbc:lowerFluxBound="R_ASPTA_L_c_lower_bound" fbc:upperFluxBound="R_ASPTA_L_c_upper_bound">
        <notes>
          <html xmlns="http://www.w3.org/1999/xhtml">
            <p>SUBSYSTEM: Amino acid metabolism: Alanine, Aspartate and Glutamate metabolism</p>
            <p>KEGG: R00355</p>
            <p>EC NUMBER: 2.6.1.1</p>
            <p>GENE ASSOCIATION: Thaps3a_2920 or Thaps3u_878 or Thaps3a_31424</p>
            <p>BIOCYC: ASPAMINOTRANS-RXN</p>
            <p>MNXR: MNXR32641</p>
          </html>
        </notes>
        <listOfReactants>
          <speciesReference species="M_akg_c" stoichiometry="1" constant="true"/>
          <speciesReference species="M_asp__L_c" stoichiometry="1" constant="true"/>
        </listOfReactants>
        <listOfProducts>
          <speciesReference species="M_glu__L_c" stoichiometry="1" constant="true"/>
          <speciesReference species="M_oaa_c" stoichiometry="1" constant="true"/>
        </listOfProducts>
        <fbc:geneProductAssociation>
          <fbc:or>
            <fbc:geneProductRef fbc:geneProduct="G_Thaps3a_2920"/>
            <fbc:geneProductRef fbc:geneProduct="G_Thaps3u_878"/>
            <fbc:geneProductRef fbc:geneProduct="G_Thaps3a_31424"/>
          </fbc:or>
        </fbc:geneProductAssociation>
      </reaction>
      <reaction id="R_FACOAL_160_m" name="long-chain acyl-CoA synthetase (16:0)" reversible="false" fast="false" fbc:lowerFluxBound="cobra_0_bound" fbc:upperFluxBound="R_FACOAL_160_m_upper_bound">
        <notes>
          <html xmlns="http://www.w3.org/1999/xhtml">
            <p>SUBSYSTEM: Fatty acid biosynthesis, mitochondria</p>
            <p>KEGG: R00390</p>
            <p>GENE ASSOCIATION: Thaps3a_22364 or Thaps3a_11953</p>
            <p>EC NUMBER: 6.2.1.3</p>
            <p>MNXR: MNXR73493</p>
          </html>
        </notes>
        <listOfReactants>
          <speciesReference species="M_hdca_m" stoichiometry="1" constant="true"/>
          <speciesReference species="M_atp_m" stoichiometry="1" constant="true"/>
          <speciesReference species="M_coa_m" stoichiometry="1" constant="true"/>
        </listOfReactants>
        <listOfProducts>
          <speciesReference species="M_ppi_m" stoichiometry="1" constant="true"/>
          <speciesReference species="M_pmtcoa_m" stoichiometry="1" constant="true"/>
          <speciesReference species="M_amp_m" stoichiometry="1" constant="true"/>
        </listOfProducts>
        <fbc:geneProductAssociation>
          <fbc:or>
            <fbc:geneProductRef fbc:geneProduct="G_Thaps3a_22364"/>
            <fbc:geneProductRef fbc:geneProduct="G_Thaps3a_11953"/>
          </fbc:or>
        </fbc:geneProductAssociation>
      </reaction>
      <reaction id="R_FACOAL_160_c" name="long-chain acyl-CoA synthetase (16:0)" reversible="false" fast="false" fbc:lowerFluxBound="cobra_0_bound" fbc:upperFluxBound="R_FACOAL_160_c_upper_bound">
        <notes>
          <html xmlns="http://www.w3.org/1999/xhtml">
            <p>SUBSYSTEM: Fatty acid biosynthesis</p>
            <p>KEGG: R00390</p>
            <p>GENE ASSOCIATION: Thaps3a_263105</p>
            <p>EC NUMBER: 6.2.1.3</p>
            <p>MNXR: MNXR73493</p>
          </html>
        </notes>
        <listOfReactants>
          <speciesReference species="M_coa_c" stoichiometry="1" constant="true"/>
          <speciesReference species="M_hdca_c" stoichiometry="1" constant="true"/>
          <speciesReference species="M_atp_c" stoichiometry="1" constant="true"/>
        </listOfReactants>
        <listOfProducts>
          <speciesReference species="M_pmtcoa_c" stoichiometry="1" constant="true"/>
          <speciesReference species="M_ppi_c" stoichiometry="1" constant="true"/>
          <speciesReference species="M_amp_c" stoichiometry="1" constant="true"/>
        </listOfProducts>
        <fbc:geneProductAssociation>
          <fbc:geneProductRef fbc:geneProduct="G_Thaps3a_263105"/>
        </fbc:geneProductAssociation>
      </reaction>
      <reaction id="R_SAL_m" name="L-serine deaminase" reversible="true" fast="false" fbc:lowerFluxBound="R_SAL_m_lower_bound" fbc:upperFluxBound="R_SAL_m_upper_bound">
        <notes>
          <html xmlns="http://www.w3.org/1999/xhtml">
            <p>SUBSYSTEM: Amino acid metabolism: Glycine, Serine and Threonine metabolism</p>
            <p>KEGG: R00220</p>
            <p>EC NUMBER: 4.3.1.19</p>
            <p>GENE ASSOCIATION: Thaps3a_24447 or Thaps3a_14147 or Thaps3a_6299</p>
            <p>BIOCYC: 4.3.1.17-RXN</p>
            <p>NOTES: Schober, et al. (2019) verified Thaps3a_14147 localization to mitochondria.</p>
            <p>REFERENCES: 10.1093/pcp/pcz097</p>
            <p>MNXR: MNXR4812</p>
          </html>
        </notes>
        <listOfReactants>
          <speciesReference species="M_ser__L_m" stoichiometry="1" constant="true"/>
        </listOfReactants>
        <listOfProducts>
          <speciesReference species="M_pyr_m" stoichiometry="1" constant="true"/>
          <speciesReference species="M_nh4_m" stoichiometry="1" constant="true"/>
        </listOfProducts>
        <fbc:geneProductAssociation>
          <fbc:or>
            <fbc:geneProductRef fbc:geneProduct="G_Thaps3a_24447"/>
            <fbc:geneProductRef fbc:geneProduct="G_Thaps3a_14147"/>
            <fbc:geneProductRef fbc:geneProduct="G_Thaps3a_6299"/>
          </fbc:or>
        </fbc:geneProductAssociation>
      </reaction>
      <reaction id="R_ALATA_L_c" name="L-alanine transaminase" reversible="true" fast="false" fbc:lowerFluxBound="R_ALATA_L_c_lower_bound" fbc:upperFluxBound="R_ALATA_L_c_upper_bound">
        <notes>
          <html xmlns="http://www.w3.org/1999/xhtml">
            <p>SUBSYSTEM: Amino acid metabolism: Alanine, Aspartate and Glutamate metabolism</p>
            <p>KEGG: R00258</p>
            <p>EC NUMBER: 2.6.1.2</p>
            <p>GENE ASSOCIATION: Thaps3a_35402 or Thaps3a_412</p>
            <p>BIOCYC: ALANINE-AMINOTRANSFERASE-RXN</p>
            <p>MNXR: MNXR32635</p>
          </html>
        </notes>
        <listOfReactants>
          <speciesReference species="M_akg_c" stoichiometry="1" constant="true"/>
          <speciesReference species="M_ala__L_c" stoichiometry="1" constant="true"/>
        </listOfReactants>
        <listOfProducts>
          <speciesReference species="M_glu__L_c" stoichiometry="1" constant="true"/>
          <speciesReference species="M_pyr_c" stoichiometry="1" constant="true"/>
        </listOfProducts>
        <fbc:geneProductAssociation>
          <fbc:or>
            <fbc:geneProductRef fbc:geneProduct="G_Thaps3a_35402"/>
            <fbc:geneProductRef fbc:geneProduct="G_Thaps3a_412"/>
          </fbc:or>
        </fbc:geneProductAssociation>
      </reaction>
      <reaction id="R_GLYK_c" name="glycerol kinase" reversible="false" fast="false" fbc:lowerFluxBound="cobra_0_bound" fbc:upperFluxBound="R_GLYK_c_upper_bound">
        <notes>
          <html xmlns="http://www.w3.org/1999/xhtml">
            <p>SUBSYSTEM: Phosphoglycerolipid metabolism</p>
            <p>KEGG: R00847</p>
            <p>EC NUMBER: 2.7.1.30</p>
            <p>GENE ASSOCIATION: Thaps3a_7130 or Thaps3a_25132</p>
            <p>BIOCYC: GLYCEROL-KIN-RXN</p>
            <p>MNXR: MNXR69177</p>
          </html>
        </notes>
        <listOfReactants>
          <speciesReference species="M_glyc_c" stoichiometry="1" constant="true"/>
          <speciesReference species="M_atp_c" stoichiometry="1" constant="true"/>
        </listOfReactants>
        <listOfProducts>
          <speciesReference species="M_adp_c" stoichiometry="1" constant="true"/>
          <speciesReference species="M_h_c" stoichiometry="1" constant="true"/>
          <speciesReference species="M_glyc3p_c" stoichiometry="1" constant="true"/>
        </listOfProducts>
        <fbc:geneProductAssociation>
          <fbc:or>
            <fbc:geneProductRef fbc:geneProduct="G_Thaps3a_7130"/>
            <fbc:geneProductRef fbc:geneProduct="G_Thaps3a_25132"/>
          </fbc:or>
        </fbc:geneProductAssociation>
      </reaction>
      <reaction id="R_MDH_m" name="Malate dehydrogenase (NAD)" reversible="true" fast="false" fbc:lowerFluxBound="R_MDH_m_lower_bound" fbc:upperFluxBound="R_MDH_m_upper_bound">
        <notes>
          <html xmlns="http://www.w3.org/1999/xhtml">
            <p>SUBSYSTEM: TCA cycle</p>
            <p>KEGG: R00342</p>
            <p>EC NUMBER: 1.1.1.37</p>
            <p>GENE ASSOCIATION: Thaps3a_20726</p>
            <p>BIOCYC: MALATE-DEH-RXN</p>
            <p>NOTES: Schober, et al. (2019) verified Thaps3a_20726 localization to mitochondria.</p>
            <p>REFERENCES: 10.1093/pcp/pcz097</p>
            <p>MNXR: MNXR3464</p>
          </html>
        </notes>
        <listOfReactants>
          <speciesReference species="M_h_m" stoichiometry="1" constant="true"/>
          <speciesReference species="M_nadh_m" stoichiometry="1" constant="true"/>
          <speciesReference species="M_oaa_m" stoichiometry="1" constant="true"/>
        </listOfReactants>
        <listOfProducts>
          <speciesReference species="M_nad_m" stoichiometry="1" constant="true"/>
          <speciesReference species="M_mal__L_m" stoichiometry="1" constant="true"/>
        </listOfProducts>
        <fbc:geneProductAssociation>
          <fbc:geneProductRef fbc:geneProduct="G_Thaps3a_20726"/>
        </fbc:geneProductAssociation>
      </reaction>
      <reaction id="R_ME1_c" name="Malate:NAD+ oxidoreductase (decarboxylating)" reversible="false" fast="false" fbc:lowerFluxBound="cobra_0_bound" fbc:upperFluxBound="R_ME1_c_upper_bound">
        <notes>
          <html xmlns="http://www.w3.org/1999/xhtml">
            <p>SUBSYSTEM: TCA cycle</p>
            <p>KEGG: R00214</p>
            <p>EC NUMBER: 1.1.1.39</p>
            <p>GENE ASSOCIATION: Thaps3a_34030</p>
            <p>BIOCYC: 1.1.1.39-RXN</p>
            <p>NOTES: NAD-ME:GFP is localized in the cytosol.</p>
            <p>REFERENCES: 10.1007/s11120-014-9968-9</p>
            <p>MNXR: MNXR3470</p>
          </html>
        </notes>
        <listOfReactants>
          <speciesReference species="M_nad_c" stoichiometry="1" constant="true"/>
          <speciesReference species="M_mal__L_c" stoichiometry="1" constant="true"/>
        </listOfReactants>
        <listOfProducts>
          <speciesReference species="M_nadh_c" stoichiometry="1" constant="true"/>
          <speciesReference species="M_co2_c" stoichiometry="1" constant="true"/>
          <speciesReference species="M_pyr_c" stoichiometry="1" constant="true"/>
        </listOfProducts>
        <fbc:geneProductAssociation>
          <fbc:geneProductRef fbc:geneProduct="G_Thaps3a_34030"/>
        </fbc:geneProductAssociation>
      </reaction>
      <reaction id="R_PGI_h" name="Glucose-6-phosphate isomerase" reversible="true" fast="false" fbc:lowerFluxBound="R_PGI_h_lower_bound" fbc:upperFluxBound="R_PGI_h_upper_bound">
        <notes>
          <html xmlns="http://www.w3.org/1999/xhtml">
            <p>SUBSYSTEM: Glycolysis/Gluconeogenesis/Entner-Doudoroff pathway</p>
            <p>KEGG: R02740</p>
            <p>EC NUMBER: 5.3.1.9</p>
            <p>GENE ASSOCIATION: Thaps3a_33663</p>
            <p>BIOCYC: RXN-6182</p>
            <p>MNXR: MNXR35757</p>
          </html>
        </notes>
        <listOfReactants>
          <speciesReference species="M_g6p_h" stoichiometry="1" constant="true"/>
        </listOfReactants>
        <listOfProducts>
          <speciesReference species="M_f6p_h" stoichiometry="1" constant="true"/>
        </listOfProducts>
        <fbc:geneProductAssociation>
          <fbc:geneProductRef fbc:geneProduct="G_Thaps3a_33663"/>
        </fbc:geneProductAssociation>
      </reaction>
      <reaction id="R_PGI_c" name="Glucose-6-phosphate isomerase" reversible="true" fast="false" fbc:lowerFluxBound="R_PGI_c_lower_bound" fbc:upperFluxBound="R_PGI_c_upper_bound">
        <notes>
          <html xmlns="http://www.w3.org/1999/xhtml">
            <p>SUBSYSTEM: Glycolysis/Gluconeogenesis/Entner-Doudoroff pathway</p>
            <p>KEGG: R02740</p>
            <p>EC NUMBER: 5.3.1.9</p>
            <p>GENE ASSOCIATION: Thaps3a_38266 or Thaps3a_21848 or Thaps3a_265722</p>
            <p>BIOCYC: RXN-6182</p>
            <p>MNXR: MNXR35757</p>
          </html>
        </notes>
        <listOfReactants>
          <speciesReference species="M_g6p_c" stoichiometry="1" constant="true"/>
        </listOfReactants>
        <listOfProducts>
          <speciesReference species="M_f6p_c" stoichiometry="1" constant="true"/>
        </listOfProducts>
        <fbc:geneProductAssociation>
          <fbc:or>
            <fbc:geneProductRef fbc:geneProduct="G_Thaps3a_38266"/>
            <fbc:geneProductRef fbc:geneProduct="G_Thaps3a_21848"/>
            <fbc:geneProductRef fbc:geneProduct="G_Thaps3a_265722"/>
          </fbc:or>
        </fbc:geneProductAssociation>
      </reaction>
      <reaction id="R_AMPD_c" name="AMP deaminase" reversible="false" fast="false" fbc:lowerFluxBound="cobra_0_bound" fbc:upperFluxBound="R_AMPD_c_upper_bound">
        <notes>
          <html xmlns="http://www.w3.org/1999/xhtml">
            <p>SUBSYSTEM: Nucleotide metabolism: Purine metabolism</p>
            <p>KEGG: R00181</p>
            <p>EC NUMBER: 3.5.4.6</p>
            <p>GENE ASSOCIATION: Thaps3a_22255_4446 or Thaps3a_13021 or Thaps3a_27867_40296_40295_268685_27868_40297_265950_27869</p>
            <p>BIOCYC: AMP-DEAMINASE-RXN</p>
            <p>MNXR: MNXR714</p>
          </html>
        </notes>
        <listOfReactants>
          <speciesReference species="M_h2o_c" stoichiometry="1" constant="true"/>
          <speciesReference species="M_amp_c" stoichiometry="1" constant="true"/>
          <speciesReference species="M_h_c" stoichiometry="1" constant="true"/>
        </listOfReactants>
        <listOfProducts>
          <speciesReference species="M_nh4_c" stoichiometry="1" constant="true"/>
          <speciesReference species="M_imp_c" stoichiometry="1" constant="true"/>
        </listOfProducts>
        <fbc:geneProductAssociation>
          <fbc:or>
            <fbc:geneProductRef fbc:geneProduct="G_Thaps3a_22255_4446"/>
            <fbc:geneProductRef fbc:geneProduct="G_Thaps3a_13021"/>
            <fbc:geneProductRef fbc:geneProduct="G_Thaps3a_27867_40296_40295_268685_27868_40297_265950_27869"/>
          </fbc:or>
        </fbc:geneProductAssociation>
      </reaction>
      <reaction id="R_FACOAL_180_c" name="long-chain acyl-CoA synthetase (18:0)" reversible="false" fast="false" fbc:lowerFluxBound="cobra_0_bound" fbc:upperFluxBound="R_FACOAL_180_c_upper_bound">
        <notes>
          <html xmlns="http://www.w3.org/1999/xhtml">
            <p>SUBSYSTEM: Fatty acid biosynthesis</p>
            <p>KEGG: R00390</p>
            <p>GENE ASSOCIATION: Thaps3a_263105</p>
            <p>EC NUMBER: 6.2.1.3</p>
            <p>MNXR: MNXR73493</p>
          </html>
        </notes>
        <listOfReactants>
          <speciesReference species="M_atp_c" stoichiometry="1" constant="true"/>
          <speciesReference species="M_ocdca_c" stoichiometry="1" constant="true"/>
          <speciesReference species="M_coa_c" stoichiometry="1" constant="true"/>
        </listOfReactants>
        <listOfProducts>
          <speciesReference species="M_ocdccoa_c" stoichiometry="1" constant="true"/>
          <speciesReference species="M_amp_c" stoichiometry="1" constant="true"/>
          <speciesReference species="M_ppi_c" stoichiometry="1" constant="true"/>
        </listOfProducts>
        <fbc:geneProductAssociation>
          <fbc:geneProductRef fbc:geneProduct="G_Thaps3a_263105"/>
        </fbc:geneProductAssociation>
      </reaction>
      <reaction id="R_FTHDF_c" name="Formyltetrahydrofolate deformylase" reversible="false" fast="false" fbc:lowerFluxBound="cobra_0_bound" fbc:upperFluxBound="R_FTHDF_c_upper_bound">
        <notes>
          <html xmlns="http://www.w3.org/1999/xhtml">
            <p>SUBSYSTEM: Cofactor biosynthesis: Folate biosynthesis</p>
            <p>KEGG: R00944</p>
            <p>GENE ASSOCIATION: Thaps3a_37493</p>
            <p>EC NUMBER: 3.5.1.10</p>
            <p>MNXR: MNXR2317</p>
          </html>
        </notes>
        <listOfReactants>
          <speciesReference species="M_h2o_c" stoichiometry="1" constant="true"/>
          <speciesReference species="M_10fthf_c" stoichiometry="1" constant="true"/>
        </listOfReactants>
        <listOfProducts>
          <speciesReference species="M_for_c" stoichiometry="1" constant="true"/>
          <speciesReference species="M_thf_c" stoichiometry="1" constant="true"/>
          <speciesReference species="M_h_c" stoichiometry="1" constant="true"/>
        </listOfProducts>
        <fbc:geneProductAssociation>
          <fbc:geneProductRef fbc:geneProduct="G_Thaps3a_37493"/>
        </fbc:geneProductAssociation>
      </reaction>
      <reaction id="R_FTHFL_c" name="Formate--tetrahydrofolate ligase" reversible="false" fast="false" fbc:lowerFluxBound="cobra_0_bound" fbc:upperFluxBound="R_FTHFL_c_upper_bound">
        <notes>
          <html xmlns="http://www.w3.org/1999/xhtml">
            <p>SUBSYSTEM: Cofactor biosynthesis: Folate biosynthesis</p>
            <p>KEGG: R00943</p>
            <p>GENE ASSOCIATION: Thaps3a_33000</p>
            <p>EC NUMBER: 6.3.4.3</p>
            <p>MNXR: MNXR2319</p>
          </html>
        </notes>
        <listOfReactants>
          <speciesReference species="M_atp_c" stoichiometry="1" constant="true"/>
          <speciesReference species="M_for_c" stoichiometry="1" constant="true"/>
          <speciesReference species="M_thf_c" stoichiometry="1" constant="true"/>
        </listOfReactants>
        <listOfProducts>
          <speciesReference species="M_pi_c" stoichiometry="1" constant="true"/>
          <speciesReference species="M_adp_c" stoichiometry="1" constant="true"/>
          <speciesReference species="M_10fthf_c" stoichiometry="1" constant="true"/>
        </listOfProducts>
        <fbc:geneProductAssociation>
          <fbc:geneProductRef fbc:geneProduct="G_Thaps3a_33000"/>
        </fbc:geneProductAssociation>
      </reaction>
      <reaction id="R_ASNS_c" name="asparagine synthetase" reversible="false" fast="false" fbc:lowerFluxBound="cobra_0_bound" fbc:upperFluxBound="R_ASNS_c_upper_bound">
        <notes>
          <html xmlns="http://www.w3.org/1999/xhtml">
            <p>SUBSYSTEM: Amino acid metabolism: Asparagine metabolism</p>
            <p>KEGG: R00578</p>
            <p>EC NUMBER: 6.3.5.4</p>
            <p>GENE ASSOCIATION: Thaps3a_22335</p>
            <p>BIOCYC: ASNSYNB-RXN</p>
            <p>MNXR: MNXR33036</p>
          </html>
        </notes>
        <listOfReactants>
          <speciesReference species="M_atp_c" stoichiometry="1" constant="true"/>
          <speciesReference species="M_gln__L_c" stoichiometry="1" constant="true"/>
          <speciesReference species="M_h2o_c" stoichiometry="1" constant="true"/>
          <speciesReference species="M_asp__L_c" stoichiometry="1" constant="true"/>
        </listOfReactants>
        <listOfProducts>
          <speciesReference species="M_amp_c" stoichiometry="1" constant="true"/>
          <speciesReference species="M_h_c" stoichiometry="1" constant="true"/>
          <speciesReference species="M_asn__L_c" stoichiometry="1" constant="true"/>
          <speciesReference species="M_ppi_c" stoichiometry="1" constant="true"/>
          <speciesReference species="M_glu__L_c" stoichiometry="1" constant="true"/>
        </listOfProducts>
        <fbc:geneProductAssociation>
          <fbc:geneProductRef fbc:geneProduct="G_Thaps3a_22335"/>
        </fbc:geneProductAssociation>
      </reaction>
      <reaction id="R_CISY_m" name="citrate synthase" reversible="false" fast="false" fbc:lowerFluxBound="cobra_0_bound" fbc:upperFluxBound="R_CISY_m_upper_bound">
        <notes>
          <html xmlns="http://www.w3.org/1999/xhtml">
            <p>SUBSYSTEM: Glyoxylate cycle; TCA cycle; Dicarboxylate metabolism</p>
            <p>KEGG: R00351</p>
            <p>EC NUMBER: 2.3.3.1</p>
            <p>GENE ASSOCIATION: Thaps3a_11411</p>
            <p>BIOCYC: CITSYN-RXN</p>
            <p>NOTES: Citrate synthase are glycolate oxidase are co-localized in the mitochondria;Schober, et al. (2019) verified Thaps3a_11411 localization to mitochondria.</p>
            <p>REFERENCES: 10.1016/j.protis.2016.10.005;10.1093/pcp/pcz097</p>
            <p>MNXR: MNXR1298</p>
          </html>
        </notes>
        <listOfReactants>
          <speciesReference species="M_oaa_m" stoichiometry="1" constant="true"/>
          <speciesReference species="M_h2o_m" stoichiometry="1" constant="true"/>
          <speciesReference species="M_accoa_m" stoichiometry="1" constant="true"/>
        </listOfReactants>
        <listOfProducts>
          <speciesReference species="M_coa_m" stoichiometry="1" constant="true"/>
          <speciesReference species="M_cit_m" stoichiometry="1" constant="true"/>
          <speciesReference species="M_h_m" stoichiometry="1" constant="true"/>
        </listOfProducts>
        <fbc:geneProductAssociation>
          <fbc:geneProductRef fbc:geneProduct="G_Thaps3a_11411"/>
        </fbc:geneProductAssociation>
      </reaction>
      <reaction id="R_G3PDH_c" name="glycerol-3-phosphate dehydrogenase (NAD)" reversible="false" fast="false" fbc:lowerFluxBound="cobra_0_bound" fbc:upperFluxBound="R_G3PDH_c_upper_bound">
        <notes>
          <html xmlns="http://www.w3.org/1999/xhtml">
            <p>SUBSYSTEM: Phosphoglycerolipid metabolism</p>
            <p>KEGG: R00842</p>
            <p>EC NUMBER: 1.1.1.8</p>
            <p>GENE ASSOCIATION: Thaps3a_40073 or Thaps3a_1278</p>
            <p>BIOCYC: 1.1.1.8-RXN</p>
            <p>MNXR: MNXR2438</p>
          </html>
        </notes>
        <listOfReactants>
          <speciesReference species="M_dhap_c" stoichiometry="1" constant="true"/>
          <speciesReference species="M_nadh_c" stoichiometry="1" constant="true"/>
          <speciesReference species="M_h_c" stoichiometry="1" constant="true"/>
        </listOfReactants>
        <listOfProducts>
          <speciesReference species="M_nad_c" stoichiometry="1" constant="true"/>
          <speciesReference species="M_glyc3p_c" stoichiometry="1" constant="true"/>
        </listOfProducts>
        <fbc:geneProductAssociation>
          <fbc:or>
            <fbc:geneProductRef fbc:geneProduct="G_Thaps3a_40073"/>
            <fbc:geneProductRef fbc:geneProduct="G_Thaps3a_1278"/>
          </fbc:or>
        </fbc:geneProductAssociation>
      </reaction>
      <reaction id="R_TPI_h" name="Triose-phosphate isomerase" reversible="true" fast="false" fbc:lowerFluxBound="R_TPI_h_lower_bound" fbc:upperFluxBound="R_TPI_h_upper_bound">
        <notes>
          <html xmlns="http://www.w3.org/1999/xhtml">
            <p>SUBSYSTEM: Calvin-Benson cycle</p>
            <p>KEGG: R01015</p>
            <p>EC NUMBER: 5.3.1.1</p>
            <p>GENE ASSOCIATION: Thaps3a_23038 or Thaps3a_258978 or Thaps3a_8590 or Thaps3a_258978</p>
            <p>BIOCYC: TRIOSEPISOMERIZATION-RXN</p>
            <p>MNXR: MNXR51088</p>
          </html>
        </notes>
        <listOfReactants>
          <speciesReference species="M_g3p_h" stoichiometry="1" constant="true"/>
        </listOfReactants>
        <listOfProducts>
          <speciesReference species="M_dhap_h" stoichiometry="1" constant="true"/>
        </listOfProducts>
        <fbc:geneProductAssociation>
          <fbc:or>
            <fbc:geneProductRef fbc:geneProduct="G_Thaps3a_23038"/>
            <fbc:geneProductRef fbc:geneProduct="G_Thaps3a_258978"/>
            <fbc:geneProductRef fbc:geneProduct="G_Thaps3a_8590"/>
            <fbc:geneProductRef fbc:geneProduct="G_Thaps3a_258978"/>
          </fbc:or>
        </fbc:geneProductAssociation>
      </reaction>
      <reaction id="R_TPI_m" name="Triose-phosphate isomerase" reversible="true" fast="false" fbc:lowerFluxBound="R_TPI_m_lower_bound" fbc:upperFluxBound="R_TPI_m_upper_bound">
        <notes>
          <html xmlns="http://www.w3.org/1999/xhtml">
            <p>SUBSYSTEM: Glycolysis/Gluconeogenesis/Entner-Doudoroff pathway</p>
            <p>KEGG: R01015</p>
            <p>EC NUMBER: 5.3.1.1</p>
            <p>GENE ASSOCIATION: Thaps3a_257162 or Thaps3a_28239 or Thaps3a_28241</p>
            <p>BIOCYC: TRIOSEPISOMERIZATION-RXN</p>
            <p>NOTES: Schober, et al. (2019) verified Thaps3a_28239 and Thaps3a_28241 localization to mitochondria.</p>
            <p>REFERENCES: 10.1093/pcp/pcz097</p>
            <p>MNXR: MNXR51088</p>
          </html>
        </notes>
        <listOfReactants>
          <speciesReference species="M_g3p_m" stoichiometry="1" constant="true"/>
        </listOfReactants>
        <listOfProducts>
          <speciesReference species="M_dhap_m" stoichiometry="1" constant="true"/>
        </listOfProducts>
        <fbc:geneProductAssociation>
          <fbc:or>
            <fbc:geneProductRef fbc:geneProduct="G_Thaps3a_257162"/>
            <fbc:geneProductRef fbc:geneProduct="G_Thaps3a_28239"/>
            <fbc:geneProductRef fbc:geneProduct="G_Thaps3a_28241"/>
          </fbc:or>
        </fbc:geneProductAssociation>
      </reaction>
      <reaction id="R_TPI_c" name="Triose-phosphate isomerase" reversible="true" fast="false" fbc:lowerFluxBound="R_TPI_c_lower_bound" fbc:upperFluxBound="R_TPI_c_upper_bound">
        <notes>
          <html xmlns="http://www.w3.org/1999/xhtml">
            <p>SUBSYSTEM: Glycolysis/Gluconeogenesis/Entner-Doudoroff pathway</p>
            <p>KEGG: R01015</p>
            <p>EC NUMBER: 5.3.1.1</p>
            <p>GENE ASSOCIATION: Thaps3a_30380</p>
            <p>BIOCYC: TRIOSEPISOMERIZATION-RXN</p>
            <p>MNXR: MNXR51088</p>
          </html>
        </notes>
        <listOfReactants>
          <speciesReference species="M_g3p_c" stoichiometry="1" constant="true"/>
        </listOfReactants>
        <listOfProducts>
          <speciesReference species="M_dhap_c" stoichiometry="1" constant="true"/>
        </listOfProducts>
        <fbc:geneProductAssociation>
          <fbc:geneProductRef fbc:geneProduct="G_Thaps3a_30380"/>
        </fbc:geneProductAssociation>
      </reaction>
      <reaction id="R_DGOTO_c" name="2&apos;-Deoxyguanosine 5&apos;-diphosphate:oxidized-thioredoxin 2&apos;-oxidoreductase" reversible="false" fast="false" fbc:lowerFluxBound="cobra_0_bound" fbc:upperFluxBound="R_DGOTO_c_upper_bound">
        <notes>
          <html xmlns="http://www.w3.org/1999/xhtml">
            <p>SUBSYSTEM: Nucleotide metabolism: Purine metabolism</p>
            <p>KEGG: R02019</p>
            <p>EC NUMBER: 1.17.4.1</p>
            <p>GENE ASSOCIATION: (Thaps3a_36381 and Thaps3a_268807 and Thaps3a_19991) or (Thaps3a_258931 and Thaps3a_268807 and Thaps3a_19991) or (Thaps3a_36332_36380 and Thaps3a_268807 and Thaps3a_19991) or (Thaps3a_16342_16355 and Thaps3a_268807 and Thaps3a_19991) or (Thaps3a_16163 and Thaps3a_268807 and Thaps3a_19991) or (Thaps3a_8522 and Thaps3a_268807 and Thaps3a_19991) or (Thaps3a_21609 and Thaps3a_268807 and Thaps3a_19991) or (Thaps3a_36381 and Thaps3a_370 and Thaps3a_19991) or (Thaps3a_258931 and Thaps3a_370 and Thaps3a_19991) or (Thaps3a_36332_36380 and Thaps3a_370 and Thaps3a_19991) or (Thaps3a_16342_16355 and Thaps3a_370 and Thaps3a_19991) or (Thaps3a_16163 and Thaps3a_370 and Thaps3a_19991) or (Thaps3a_8522 and Thaps3a_370 and Thaps3a_19991) or (Thaps3a_21609 and Thaps3a_370 and Thaps3a_19991)</p>
            <p>BIOCYC: GDPREDUCT-RXN</p>
            <p>MNXR: MNXR84120</p>
          </html>
        </notes>
        <listOfReactants>
          <speciesReference species="M_trdrd_c" stoichiometry="1" constant="true"/>
          <speciesReference species="M_gdp_c" stoichiometry="1" constant="true"/>
        </listOfReactants>
        <listOfProducts>
          <speciesReference species="M_h2o_c" stoichiometry="1" constant="true"/>
          <speciesReference species="M_trdox_c" stoichiometry="1" constant="true"/>
          <speciesReference species="M_dgdp_c" stoichiometry="1" constant="true"/>
        </listOfProducts>
        <fbc:geneProductAssociation>
          <fbc:or>
            <fbc:and>
              <fbc:geneProductRef fbc:geneProduct="G_Thaps3a_36381"/>
              <fbc:geneProductRef fbc:geneProduct="G_Thaps3a_268807"/>
              <fbc:geneProductRef fbc:geneProduct="G_Thaps3a_19991"/>
            </fbc:and>
            <fbc:and>
              <fbc:geneProductRef fbc:geneProduct="G_Thaps3a_258931"/>
              <fbc:geneProductRef fbc:geneProduct="G_Thaps3a_268807"/>
              <fbc:geneProductRef fbc:geneProduct="G_Thaps3a_19991"/>
            </fbc:and>
            <fbc:and>
              <fbc:geneProductRef fbc:geneProduct="G_Thaps3a_36332_36380"/>
              <fbc:geneProductRef fbc:geneProduct="G_Thaps3a_268807"/>
              <fbc:geneProductRef fbc:geneProduct="G_Thaps3a_19991"/>
            </fbc:and>
            <fbc:and>
              <fbc:geneProductRef fbc:geneProduct="G_Thaps3a_16342_16355"/>
              <fbc:geneProductRef fbc:geneProduct="G_Thaps3a_268807"/>
              <fbc:geneProductRef fbc:geneProduct="G_Thaps3a_19991"/>
            </fbc:and>
            <fbc:and>
              <fbc:geneProductRef fbc:geneProduct="G_Thaps3a_16163"/>
              <fbc:geneProductRef fbc:geneProduct="G_Thaps3a_268807"/>
              <fbc:geneProductRef fbc:geneProduct="G_Thaps3a_19991"/>
            </fbc:and>
            <fbc:and>
              <fbc:geneProductRef fbc:geneProduct="G_Thaps3a_8522"/>
              <fbc:geneProductRef fbc:geneProduct="G_Thaps3a_268807"/>
              <fbc:geneProductRef fbc:geneProduct="G_Thaps3a_19991"/>
            </fbc:and>
            <fbc:and>
              <fbc:geneProductRef fbc:geneProduct="G_Thaps3a_21609"/>
              <fbc:geneProductRef fbc:geneProduct="G_Thaps3a_268807"/>
              <fbc:geneProductRef fbc:geneProduct="G_Thaps3a_19991"/>
            </fbc:and>
            <fbc:and>
              <fbc:geneProductRef fbc:geneProduct="G_Thaps3a_36381"/>
              <fbc:geneProductRef fbc:geneProduct="G_Thaps3a_370"/>
              <fbc:geneProductRef fbc:geneProduct="G_Thaps3a_19991"/>
            </fbc:and>
            <fbc:and>
              <fbc:geneProductRef fbc:geneProduct="G_Thaps3a_258931"/>
              <fbc:geneProductRef fbc:geneProduct="G_Thaps3a_370"/>
              <fbc:geneProductRef fbc:geneProduct="G_Thaps3a_19991"/>
            </fbc:and>
            <fbc:and>
              <fbc:geneProductRef fbc:geneProduct="G_Thaps3a_36332_36380"/>
              <fbc:geneProductRef fbc:geneProduct="G_Thaps3a_370"/>
              <fbc:geneProductRef fbc:geneProduct="G_Thaps3a_19991"/>
            </fbc:and>
            <fbc:and>
              <fbc:geneProductRef fbc:geneProduct="G_Thaps3a_16342_16355"/>
              <fbc:geneProductRef fbc:geneProduct="G_Thaps3a_370"/>
              <fbc:geneProductRef fbc:geneProduct="G_Thaps3a_19991"/>
            </fbc:and>
            <fbc:and>
              <fbc:geneProductRef fbc:geneProduct="G_Thaps3a_16163"/>
              <fbc:geneProductRef fbc:geneProduct="G_Thaps3a_370"/>
              <fbc:geneProductRef fbc:geneProduct="G_Thaps3a_19991"/>
            </fbc:and>
            <fbc:and>
              <fbc:geneProductRef fbc:geneProduct="G_Thaps3a_8522"/>
              <fbc:geneProductRef fbc:geneProduct="G_Thaps3a_370"/>
              <fbc:geneProductRef fbc:geneProduct="G_Thaps3a_19991"/>
            </fbc:and>
            <fbc:and>
              <fbc:geneProductRef fbc:geneProduct="G_Thaps3a_21609"/>
              <fbc:geneProductRef fbc:geneProduct="G_Thaps3a_370"/>
              <fbc:geneProductRef fbc:geneProduct="G_Thaps3a_19991"/>
            </fbc:and>
          </fbc:or>
        </fbc:geneProductAssociation>
      </reaction>
      <reaction id="R_PGM_h" name="Phosphoglucomutase" reversible="true" fast="false" fbc:lowerFluxBound="R_PGM_h_lower_bound" fbc:upperFluxBound="R_PGM_h_upper_bound">
        <notes>
          <html xmlns="http://www.w3.org/1999/xhtml">
            <p>SUBSYSTEM: Glycolysis/Gluconeogenesis/Entner-Doudoroff pathway</p>
            <p>KEGG: R08639</p>
            <p>EC NUMBER: 5.4.2.2</p>
            <p>GENE ASSOCIATION: Thaps3a_35878 or Thaps3a_25753</p>
            <p>BIOCYC: RXN66-532</p>
            <p>MNXR: MNXR69672</p>
          </html>
        </notes>
        <listOfReactants>
          <speciesReference species="M_g1p_h" stoichiometry="1" constant="true"/>
        </listOfReactants>
        <listOfProducts>
          <speciesReference species="M_g6p_h" stoichiometry="1" constant="true"/>
        </listOfProducts>
        <fbc:geneProductAssociation>
          <fbc:or>
            <fbc:geneProductRef fbc:geneProduct="G_Thaps3a_35878"/>
            <fbc:geneProductRef fbc:geneProduct="G_Thaps3a_25753"/>
          </fbc:or>
        </fbc:geneProductAssociation>
      </reaction>
      <reaction id="R_PGM_x" name="Phosphoglucomutase" reversible="true" fast="false" fbc:lowerFluxBound="R_PGM_x_lower_bound" fbc:upperFluxBound="R_PGM_x_upper_bound">
        <notes>
          <html xmlns="http://www.w3.org/1999/xhtml">
            <p>SUBSYSTEM: Glycolysis/Gluconeogenesis/Entner-Doudoroff pathway</p>
            <p>KEGG: R08639</p>
            <p>EC NUMBER: 5.4.2.2</p>
            <p>GENE ASSOCIATION: Thaps3a_23401</p>
            <p>BIOCYC: RXN66-532</p>
            <p>MNXR: MNXR69672</p>
          </html>
        </notes>
        <listOfReactants>
          <speciesReference species="M_g1p_x" stoichiometry="1" constant="true"/>
        </listOfReactants>
        <listOfProducts>
          <speciesReference species="M_g6p_x" stoichiometry="1" constant="true"/>
        </listOfProducts>
        <fbc:geneProductAssociation>
          <fbc:geneProductRef fbc:geneProduct="G_Thaps3a_23401"/>
        </fbc:geneProductAssociation>
      </reaction>
      <reaction id="R_PGM_c" name="Phosphoglucomutase" reversible="true" fast="false" fbc:lowerFluxBound="R_PGM_c_lower_bound" fbc:upperFluxBound="R_PGM_c_upper_bound">
        <notes>
          <html xmlns="http://www.w3.org/1999/xhtml">
            <p>SUBSYSTEM: Glycolysis/Gluconeogenesis/Entner-Doudoroff pathway</p>
            <p>KEGG: R08639</p>
            <p>EC NUMBER: 5.4.2.2</p>
            <p>GENE ASSOCIATION: Thaps3a_262059 or Thaps3a_4165 or Thaps3a_268621</p>
            <p>BIOCYC: RXN66-532</p>
            <p>MNXR: MNXR69672</p>
          </html>
        </notes>
        <listOfReactants>
          <speciesReference species="M_g1p_c" stoichiometry="1" constant="true"/>
        </listOfReactants>
        <listOfProducts>
          <speciesReference species="M_g6p_c" stoichiometry="1" constant="true"/>
        </listOfProducts>
        <fbc:geneProductAssociation>
          <fbc:or>
            <fbc:geneProductRef fbc:geneProduct="G_Thaps3a_262059"/>
            <fbc:geneProductRef fbc:geneProduct="G_Thaps3a_4165"/>
            <fbc:geneProductRef fbc:geneProduct="G_Thaps3a_268621"/>
          </fbc:or>
        </fbc:geneProductAssociation>
      </reaction>
      <reaction id="R_PYC_h" name="Pyruvate carboxylase" reversible="false" fast="false" fbc:lowerFluxBound="cobra_0_bound" fbc:upperFluxBound="R_PYC_h_upper_bound">
        <notes>
          <html xmlns="http://www.w3.org/1999/xhtml">
            <p>SUBSYSTEM: Pyruvate metabolism</p>
            <p>KEGG: R00344</p>
            <p>EC NUMBER: 6.4.1.1</p>
            <p>GENE ASSOCIATION: Thaps3a_11076 or Thaps3a_11075 or Thaps3a_267547</p>
            <p>BIOCYC: PYRUVATE-CARBOXYLASE-RXN</p>
            <p>NOTES: Thaps3a_11075, Thaps3a_267547 predicted to be cytoplasmic but moved to chloroplast because of weak targetP prediction</p>
            <p>MNXR: MNXR4112</p>
          </html>
        </notes>
        <listOfReactants>
          <speciesReference species="M_pyr_h" stoichiometry="1" constant="true"/>
          <speciesReference species="M_hco3_h" stoichiometry="1" constant="true"/>
          <speciesReference species="M_atp_h" stoichiometry="1" constant="true"/>
        </listOfReactants>
        <listOfProducts>
          <speciesReference species="M_pi_h" stoichiometry="1" constant="true"/>
          <speciesReference species="M_h_h" stoichiometry="1" constant="true"/>
          <speciesReference species="M_oaa_h" stoichiometry="1" constant="true"/>
          <speciesReference species="M_adp_h" stoichiometry="1" constant="true"/>
        </listOfProducts>
        <fbc:geneProductAssociation>
          <fbc:or>
            <fbc:geneProductRef fbc:geneProduct="G_Thaps3a_11076"/>
            <fbc:geneProductRef fbc:geneProduct="G_Thaps3a_11075"/>
            <fbc:geneProductRef fbc:geneProduct="G_Thaps3a_267547"/>
          </fbc:or>
        </fbc:geneProductAssociation>
      </reaction>
      <reaction id="R_MAT_x" name="methionine adenosyltransferase" reversible="false" fast="false" fbc:lowerFluxBound="cobra_0_bound" fbc:upperFluxBound="R_MAT_x_upper_bound">
        <notes>
          <html xmlns="http://www.w3.org/1999/xhtml">
            <p>SUBSYSTEM: Amino acid metabolism: Cysteine and Methionine metabolism</p>
            <p>KEGG: R00177</p>
            <p>EC NUMBER: 2.5.1.6</p>
            <p>GENE ASSOCIATION: Thaps3a_39946</p>
            <p>BIOCYC: S-ADENMETSYN-RXN</p>
            <p>REFERENCES: 10.1186/s40064-015-1163-8</p>
            <p>MNXR: MNXR3487</p>
          </html>
        </notes>
        <listOfReactants>
          <speciesReference species="M_met__L_x" stoichiometry="1" constant="true"/>
          <speciesReference species="M_h2o_x" stoichiometry="1" constant="true"/>
          <speciesReference species="M_atp_x" stoichiometry="1" constant="true"/>
        </listOfReactants>
        <listOfProducts>
          <speciesReference species="M_amet_x" stoichiometry="1" constant="true"/>
          <speciesReference species="M_ppi_x" stoichiometry="1" constant="true"/>
          <speciesReference species="M_pi_x" stoichiometry="1" constant="true"/>
        </listOfProducts>
        <fbc:geneProductAssociation>
          <fbc:geneProductRef fbc:geneProduct="G_Thaps3a_39946"/>
        </fbc:geneProductAssociation>
      </reaction>
      <reaction id="R_GHMT_m" name="glycine hydroxymethyltransferase" reversible="true" fast="false" fbc:lowerFluxBound="R_GHMT_m_lower_bound" fbc:upperFluxBound="R_GHMT_m_upper_bound">
        <notes>
          <html xmlns="http://www.w3.org/1999/xhtml">
            <p>SUBSYSTEM: Amino acid metabolism: Glycine, Serine and Threonine metabolism</p>
            <p>KEGG: R00945</p>
            <p>EC NUMBER: 2.1.2.1</p>
            <p>GENE ASSOCIATION: Thaps3a_269942</p>
            <p>NOTES: Schober, et al. (2019) verified Thaps3a_269942 localization to mitochondria.</p>
            <p>REFERENCES: 10.1093/pcp/pcz097</p>
            <p>MNXR: MNXR2619</p>
          </html>
        </notes>
        <listOfReactants>
          <speciesReference species="M_mlthf_m" stoichiometry="1" constant="true"/>
          <speciesReference species="M_gly_m" stoichiometry="1" constant="true"/>
          <speciesReference species="M_h2o_m" stoichiometry="1" constant="true"/>
        </listOfReactants>
        <listOfProducts>
          <speciesReference species="M_ser__L_m" stoichiometry="1" constant="true"/>
          <speciesReference species="M_thf_m" stoichiometry="1" constant="true"/>
        </listOfProducts>
        <fbc:geneProductAssociation>
          <fbc:geneProductRef fbc:geneProduct="G_Thaps3a_269942"/>
        </fbc:geneProductAssociation>
      </reaction>
      <reaction id="R_GHMT_c" name="glycine hydroxymethyltransferase" reversible="true" fast="false" fbc:lowerFluxBound="R_GHMT_c_lower_bound" fbc:upperFluxBound="R_GHMT_c_upper_bound">
        <notes>
          <html xmlns="http://www.w3.org/1999/xhtml">
            <p>SUBSYSTEM: Amino acid metabolism: Glycine, Serine and Threonine metabolism</p>
            <p>KEGG: R00945</p>
            <p>GENE ASSOCIATION: Thaps3a_26190 or Thaps3a_26031</p>
            <p>EC NUMBER: 2.1.2.1</p>
            <p>MNXR: MNXR2619</p>
          </html>
        </notes>
        <listOfReactants>
          <speciesReference species="M_h2o_c" stoichiometry="1" constant="true"/>
          <speciesReference species="M_mlthf_c" stoichiometry="1" constant="true"/>
          <speciesReference species="M_gly_c" stoichiometry="1" constant="true"/>
        </listOfReactants>
        <listOfProducts>
          <speciesReference species="M_thf_c" stoichiometry="1" constant="true"/>
          <speciesReference species="M_ser__L_c" stoichiometry="1" constant="true"/>
        </listOfProducts>
        <fbc:geneProductAssociation>
          <fbc:or>
            <fbc:geneProductRef fbc:geneProduct="G_Thaps3a_26190"/>
            <fbc:geneProductRef fbc:geneProduct="G_Thaps3a_26031"/>
          </fbc:or>
        </fbc:geneProductAssociation>
      </reaction>
      <reaction id="R_PEPC_m" name="Phosphoenolpyruvate carboxylase" reversible="false" fast="false" fbc:lowerFluxBound="cobra_0_bound" fbc:upperFluxBound="R_PEPC_m_upper_bound">
        <notes>
          <html xmlns="http://www.w3.org/1999/xhtml">
            <p>SUBSYSTEM: Pyruvate metabolism</p>
            <p>KEGG: R00345</p>
            <p>EC NUMBER: 4.1.1.31</p>
            <p>GENE ASSOCIATION: Thaps3a_21950</p>
            <p>NOTES: PEPC2:GFP is localized in the mitochondria.;Schober, et al. (2019) verified Thaps3a_21950 localization to mitochondria.</p>
            <p>REFERENCES: 10.1007/s11120-014-9968-9;10.1093/pcp/pcz097</p>
            <p>MNXR: MNXR4381</p>
          </html>
        </notes>
        <listOfReactants>
          <speciesReference species="M_h2o_m" stoichiometry="1" constant="true"/>
          <speciesReference species="M_pep_m" stoichiometry="1" constant="true"/>
          <speciesReference species="M_co2_m" stoichiometry="1" constant="true"/>
        </listOfReactants>
        <listOfProducts>
          <speciesReference species="M_oaa_m" stoichiometry="1" constant="true"/>
          <speciesReference species="M_pi_m" stoichiometry="1" constant="true"/>
          <speciesReference species="M_h_m" stoichiometry="1" constant="true"/>
        </listOfProducts>
        <fbc:geneProductAssociation>
          <fbc:geneProductRef fbc:geneProduct="G_Thaps3a_21950"/>
        </fbc:geneProductAssociation>
      </reaction>
      <reaction id="R_PYK_c" name="pyruvate kinase" reversible="false" fast="false" fbc:lowerFluxBound="cobra_0_bound" fbc:upperFluxBound="R_PYK_c_upper_bound">
        <notes>
          <html xmlns="http://www.w3.org/1999/xhtml">
            <p>SUBSYSTEM: Glycolysis/Gluconeogenesis/Entner-Doudoroff pathway</p>
            <p>KEGG: R00200</p>
            <p>EC NUMBER: 2.7.1.40</p>
            <p>GENE ASSOCIATION: Thaps3a_817 or Thaps3a_40393 or Thaps3a_22345 or Thaps3a_21510 or Thaps3a_4875</p>
            <p>BIOCYC: PEPDEPHOS-RXN</p>
            <p>MNXR: MNXR4545</p>
          </html>
        </notes>
        <listOfReactants>
          <speciesReference species="M_adp_c" stoichiometry="1" constant="true"/>
          <speciesReference species="M_pep_c" stoichiometry="1" constant="true"/>
          <speciesReference species="M_h_c" stoichiometry="1" constant="true"/>
        </listOfReactants>
        <listOfProducts>
          <speciesReference species="M_atp_c" stoichiometry="1" constant="true"/>
          <speciesReference species="M_pyr_c" stoichiometry="1" constant="true"/>
        </listOfProducts>
        <fbc:geneProductAssociation>
          <fbc:or>
            <fbc:geneProductRef fbc:geneProduct="G_Thaps3a_817"/>
            <fbc:geneProductRef fbc:geneProduct="G_Thaps3a_40393"/>
            <fbc:geneProductRef fbc:geneProduct="G_Thaps3a_22345"/>
            <fbc:geneProductRef fbc:geneProduct="G_Thaps3a_21510"/>
            <fbc:geneProductRef fbc:geneProduct="G_Thaps3a_4875"/>
          </fbc:or>
        </fbc:geneProductAssociation>
      </reaction>
      <reaction id="R_AGPOP_c" name="dGTP:Pyruvate 2-O-phosphotransferase" reversible="false" fast="false" fbc:lowerFluxBound="cobra_0_bound" fbc:upperFluxBound="R_AGPOP_c_upper_bound">
        <notes>
          <html xmlns="http://www.w3.org/1999/xhtml">
            <p>SUBSYSTEM: Nucleotide metabolism: Purine metabolism</p>
            <p>KEGG: R01858</p>
            <p>EC NUMBER: 2.7.1.40</p>
            <p>GENE ASSOCIATION: Thaps3a_40393 or Thaps3a_22345</p>
            <p>BIOCYC: RXN-14207</p>
            <p>MNXR: MNXR59293</p>
          </html>
        </notes>
        <listOfReactants>
          <speciesReference species="M_h_c" stoichiometry="1" constant="true"/>
          <speciesReference species="M_dgdp_c" stoichiometry="1" constant="true"/>
          <speciesReference species="M_pep_c" stoichiometry="1" constant="true"/>
        </listOfReactants>
        <listOfProducts>
          <speciesReference species="M_dgtp_c" stoichiometry="1" constant="true"/>
          <speciesReference species="M_pyr_c" stoichiometry="1" constant="true"/>
        </listOfProducts>
        <fbc:geneProductAssociation>
          <fbc:or>
            <fbc:geneProductRef fbc:geneProduct="G_Thaps3a_40393"/>
            <fbc:geneProductRef fbc:geneProduct="G_Thaps3a_22345"/>
          </fbc:or>
        </fbc:geneProductAssociation>
      </reaction>
      <reaction id="R_GTPOP_c" name="GTP:Pyruvate 2-O-phosphotransferase" reversible="false" fast="false" fbc:lowerFluxBound="cobra_0_bound" fbc:upperFluxBound="R_GTPOP_c_upper_bound">
        <notes>
          <html xmlns="http://www.w3.org/1999/xhtml">
            <p>SUBSYSTEM: Nucleotide metabolism: Purine metabolism</p>
            <p>KEGG: R00430</p>
            <p>EC NUMBER: 2.7.1.40</p>
            <p>GENE ASSOCIATION: Thaps3a_40393 or Thaps3a_22345</p>
            <p>BIOCYC: RXN-14117</p>
            <p>MNXR: MNXR73657</p>
          </html>
        </notes>
        <listOfReactants>
          <speciesReference species="M_h_c" stoichiometry="1" constant="true"/>
          <speciesReference species="M_pep_c" stoichiometry="1" constant="true"/>
          <speciesReference species="M_gdp_c" stoichiometry="1" constant="true"/>
        </listOfReactants>
        <listOfProducts>
          <speciesReference species="M_gtp_c" stoichiometry="1" constant="true"/>
          <speciesReference species="M_pyr_c" stoichiometry="1" constant="true"/>
        </listOfProducts>
        <fbc:geneProductAssociation>
          <fbc:or>
            <fbc:geneProductRef fbc:geneProduct="G_Thaps3a_40393"/>
            <fbc:geneProductRef fbc:geneProduct="G_Thaps3a_22345"/>
          </fbc:or>
        </fbc:geneProductAssociation>
      </reaction>
      <reaction id="R_PPDK_c" name="Pyruvate phosphate dikinase" reversible="false" fast="false" fbc:lowerFluxBound="cobra_0_bound" fbc:upperFluxBound="R_PPDK_c_upper_bound">
        <notes>
          <html xmlns="http://www.w3.org/1999/xhtml">
            <p>SUBSYSTEM: Carbon fixation</p>
            <p>KEGG: R00206</p>
            <p>EC NUMBER: 2.7.9.1</p>
            <p>GENE ASSOCIATION: Thaps3a_5500</p>
            <p>BIOCYC: PYRUVATEORTHOPHOSPHATE-DIKINASE-RXN</p>
            <p>MNXR: MNXR4389</p>
          </html>
        </notes>
        <listOfReactants>
          <speciesReference species="M_pi_c" stoichiometry="1" constant="true"/>
          <speciesReference species="M_atp_c" stoichiometry="1" constant="true"/>
          <speciesReference species="M_pyr_c" stoichiometry="1" constant="true"/>
        </listOfReactants>
        <listOfProducts>
          <speciesReference species="M_pep_c" stoichiometry="1" constant="true"/>
          <speciesReference species="M_ppi_c" stoichiometry="1" constant="true"/>
          <speciesReference species="M_amp_c" stoichiometry="1" constant="true"/>
          <speciesReference species="M_h_c" stoichiometry="1" constant="true"/>
        </listOfProducts>
        <fbc:geneProductAssociation>
          <fbc:geneProductRef fbc:geneProduct="G_Thaps3a_5500"/>
        </fbc:geneProductAssociation>
      </reaction>
      <reaction id="R_PEPCK_m" name="Phosphoenolpyruvate carboxykinase" reversible="false" fast="false" fbc:lowerFluxBound="cobra_0_bound" fbc:upperFluxBound="R_PEPCK_m_upper_bound">
        <notes>
          <html xmlns="http://www.w3.org/1999/xhtml">
            <p>SUBSYSTEM: TCA cycle</p>
            <p>KEGG: R00341</p>
            <p>EC NUMBER: 4.1.1.49</p>
            <p>GENE ASSOCIATION: Thaps3a_5186</p>
            <p>BIOCYC: PEPCARBOXYKIN-RXN</p>
            <p>NOTES: PEPCK:GFP is localized in the mitochondria.;Schober, et al. (2019) verified Thaps3a_5186 localization to mitochondria.</p>
            <p>REFERENCES: 10.1007/s11120-014-9968-9;10.1093/pcp/pcz097</p>
            <p>MNXR: MNXR4383</p>
          </html>
        </notes>
        <listOfReactants>
          <speciesReference species="M_oaa_m" stoichiometry="1" constant="true"/>
          <speciesReference species="M_atp_m" stoichiometry="1" constant="true"/>
        </listOfReactants>
        <listOfProducts>
          <speciesReference species="M_co2_m" stoichiometry="1" constant="true"/>
          <speciesReference species="M_adp_m" stoichiometry="1" constant="true"/>
          <speciesReference species="M_pep_m" stoichiometry="1" constant="true"/>
        </listOfProducts>
        <fbc:geneProductAssociation>
          <fbc:geneProductRef fbc:geneProduct="G_Thaps3a_5186"/>
        </fbc:geneProductAssociation>
      </reaction>
      <reaction id="R_DAOTO_c" name="2&apos;-Deoxyadenosine 5&apos;-diphosphate:oxidized-thioredoxin 2&apos;-oxidoreductase" reversible="false" fast="false" fbc:lowerFluxBound="cobra_0_bound" fbc:upperFluxBound="R_DAOTO_c_upper_bound">
        <notes>
          <html xmlns="http://www.w3.org/1999/xhtml">
            <p>SUBSYSTEM: Nucleotide metabolism: Purine metabolism</p>
            <p>KEGG: R02017</p>
            <p>EC NUMBER: 1.17.4.1</p>
            <p>GENE ASSOCIATION: (Thaps3a_36381 and Thaps3a_268807 and Thaps3a_19991) or (Thaps3a_258931 and Thaps3a_268807 and Thaps3a_19991) or (Thaps3a_36332_36380 and Thaps3a_268807 and Thaps3a_19991) or (Thaps3a_16342_16355 and Thaps3a_268807 and Thaps3a_19991) or (Thaps3a_16163 and Thaps3a_268807 and Thaps3a_19991) or (Thaps3a_8522 and Thaps3a_268807 and Thaps3a_19991) or (Thaps3a_21609 and Thaps3a_268807 and Thaps3a_19991) or (Thaps3a_36381 and Thaps3a_370 and Thaps3a_19991) or (Thaps3a_258931 and Thaps3a_370 and Thaps3a_19991) or (Thaps3a_36332_36380 and Thaps3a_370 and Thaps3a_19991) or (Thaps3a_16342_16355 and Thaps3a_370 and Thaps3a_19991) or (Thaps3a_16163 and Thaps3a_370 and Thaps3a_19991) or (Thaps3a_8522 and Thaps3a_370 and Thaps3a_19991) or (Thaps3a_21609 and Thaps3a_370 and Thaps3a_19991)</p>
            <p>BIOCYC: ADPREDUCT-RXN</p>
            <p>MNXR: MNXR84118</p>
          </html>
        </notes>
        <listOfReactants>
          <speciesReference species="M_trdrd_c" stoichiometry="1" constant="true"/>
          <speciesReference species="M_adp_c" stoichiometry="1" constant="true"/>
        </listOfReactants>
        <listOfProducts>
          <speciesReference species="M_trdox_c" stoichiometry="1" constant="true"/>
          <speciesReference species="M_dadp_c" stoichiometry="1" constant="true"/>
          <speciesReference species="M_h2o_c" stoichiometry="1" constant="true"/>
        </listOfProducts>
        <fbc:geneProductAssociation>
          <fbc:or>
            <fbc:and>
              <fbc:geneProductRef fbc:geneProduct="G_Thaps3a_36381"/>
              <fbc:geneProductRef fbc:geneProduct="G_Thaps3a_268807"/>
              <fbc:geneProductRef fbc:geneProduct="G_Thaps3a_19991"/>
            </fbc:and>
            <fbc:and>
              <fbc:geneProductRef fbc:geneProduct="G_Thaps3a_258931"/>
              <fbc:geneProductRef fbc:geneProduct="G_Thaps3a_268807"/>
              <fbc:geneProductRef fbc:geneProduct="G_Thaps3a_19991"/>
            </fbc:and>
            <fbc:and>
              <fbc:geneProductRef fbc:geneProduct="G_Thaps3a_36332_36380"/>
              <fbc:geneProductRef fbc:geneProduct="G_Thaps3a_268807"/>
              <fbc:geneProductRef fbc:geneProduct="G_Thaps3a_19991"/>
            </fbc:and>
            <fbc:and>
              <fbc:geneProductRef fbc:geneProduct="G_Thaps3a_16342_16355"/>
              <fbc:geneProductRef fbc:geneProduct="G_Thaps3a_268807"/>
              <fbc:geneProductRef fbc:geneProduct="G_Thaps3a_19991"/>
            </fbc:and>
            <fbc:and>
              <fbc:geneProductRef fbc:geneProduct="G_Thaps3a_16163"/>
              <fbc:geneProductRef fbc:geneProduct="G_Thaps3a_268807"/>
              <fbc:geneProductRef fbc:geneProduct="G_Thaps3a_19991"/>
            </fbc:and>
            <fbc:and>
              <fbc:geneProductRef fbc:geneProduct="G_Thaps3a_8522"/>
              <fbc:geneProductRef fbc:geneProduct="G_Thaps3a_268807"/>
              <fbc:geneProductRef fbc:geneProduct="G_Thaps3a_19991"/>
            </fbc:and>
            <fbc:and>
              <fbc:geneProductRef fbc:geneProduct="G_Thaps3a_21609"/>
              <fbc:geneProductRef fbc:geneProduct="G_Thaps3a_268807"/>
              <fbc:geneProductRef fbc:geneProduct="G_Thaps3a_19991"/>
            </fbc:and>
            <fbc:and>
              <fbc:geneProductRef fbc:geneProduct="G_Thaps3a_36381"/>
              <fbc:geneProductRef fbc:geneProduct="G_Thaps3a_370"/>
              <fbc:geneProductRef fbc:geneProduct="G_Thaps3a_19991"/>
            </fbc:and>
            <fbc:and>
              <fbc:geneProductRef fbc:geneProduct="G_Thaps3a_258931"/>
              <fbc:geneProductRef fbc:geneProduct="G_Thaps3a_370"/>
              <fbc:geneProductRef fbc:geneProduct="G_Thaps3a_19991"/>
            </fbc:and>
            <fbc:and>
              <fbc:geneProductRef fbc:geneProduct="G_Thaps3a_36332_36380"/>
              <fbc:geneProductRef fbc:geneProduct="G_Thaps3a_370"/>
              <fbc:geneProductRef fbc:geneProduct="G_Thaps3a_19991"/>
            </fbc:and>
            <fbc:and>
              <fbc:geneProductRef fbc:geneProduct="G_Thaps3a_16342_16355"/>
              <fbc:geneProductRef fbc:geneProduct="G_Thaps3a_370"/>
              <fbc:geneProductRef fbc:geneProduct="G_Thaps3a_19991"/>
            </fbc:and>
            <fbc:and>
              <fbc:geneProductRef fbc:geneProduct="G_Thaps3a_16163"/>
              <fbc:geneProductRef fbc:geneProduct="G_Thaps3a_370"/>
              <fbc:geneProductRef fbc:geneProduct="G_Thaps3a_19991"/>
            </fbc:and>
            <fbc:and>
              <fbc:geneProductRef fbc:geneProduct="G_Thaps3a_8522"/>
              <fbc:geneProductRef fbc:geneProduct="G_Thaps3a_370"/>
              <fbc:geneProductRef fbc:geneProduct="G_Thaps3a_19991"/>
            </fbc:and>
            <fbc:and>
              <fbc:geneProductRef fbc:geneProduct="G_Thaps3a_21609"/>
              <fbc:geneProductRef fbc:geneProduct="G_Thaps3a_370"/>
              <fbc:geneProductRef fbc:geneProduct="G_Thaps3a_19991"/>
            </fbc:and>
          </fbc:or>
        </fbc:geneProductAssociation>
      </reaction>
      <reaction id="R_DAPOP_c" name="dATP:Pyruvate 2-O-phosphotransferase" reversible="false" fast="false" fbc:lowerFluxBound="cobra_0_bound" fbc:upperFluxBound="R_DAPOP_c_upper_bound">
        <notes>
          <html xmlns="http://www.w3.org/1999/xhtml">
            <p>SUBSYSTEM: Nucleotide metabolism: Purine metabolism</p>
            <p>KEGG: R01138</p>
            <p>EC NUMBER: 2.7.1.40</p>
            <p>GENE ASSOCIATION: Thaps3a_40393 or Thaps3a_22345</p>
            <p>BIOCYC: RXN-14192</p>
            <p>MNXR: MNXR59224</p>
          </html>
        </notes>
        <listOfReactants>
          <speciesReference species="M_h_c" stoichiometry="1" constant="true"/>
          <speciesReference species="M_dadp_c" stoichiometry="1" constant="true"/>
          <speciesReference species="M_pep_c" stoichiometry="1" constant="true"/>
        </listOfReactants>
        <listOfProducts>
          <speciesReference species="M_pyr_c" stoichiometry="1" constant="true"/>
          <speciesReference species="M_datp_c" stoichiometry="1" constant="true"/>
        </listOfProducts>
        <fbc:geneProductAssociation>
          <fbc:or>
            <fbc:geneProductRef fbc:geneProduct="G_Thaps3a_40393"/>
            <fbc:geneProductRef fbc:geneProduct="G_Thaps3a_22345"/>
          </fbc:or>
        </fbc:geneProductAssociation>
      </reaction>
      <reaction id="R_DHFR1_c" name="Dihydrofolate reductase (NAD+)" reversible="false" fast="false" fbc:lowerFluxBound="cobra_0_bound" fbc:upperFluxBound="R_DHFR1_c_upper_bound">
        <notes>
          <html xmlns="http://www.w3.org/1999/xhtml">
            <p>SUBSYSTEM: Cofactor biosynthesis: Folate biosynthesis</p>
            <p>KEGG: R00936</p>
            <p>GENE ASSOCIATION: Thaps3a_582</p>
            <p>EC NUMBER: 1.5.1.3</p>
            <p>MNXR: MNXR14705</p>
          </html>
        </notes>
        <listOfReactants>
          <speciesReference species="M_h_c" stoichiometry="1" constant="true"/>
          <speciesReference species="M_nadh_c" stoichiometry="1" constant="true"/>
          <speciesReference species="M_dhf_c" stoichiometry="1" constant="true"/>
        </listOfReactants>
        <listOfProducts>
          <speciesReference species="M_thf_c" stoichiometry="1" constant="true"/>
          <speciesReference species="M_nad_c" stoichiometry="1" constant="true"/>
        </listOfProducts>
        <fbc:geneProductAssociation>
          <fbc:geneProductRef fbc:geneProduct="G_Thaps3a_582"/>
        </fbc:geneProductAssociation>
      </reaction>
      <reaction id="R_DHFR2_c" name="Dihydrofolate reductase (NADP+)" reversible="false" fast="false" fbc:lowerFluxBound="cobra_0_bound" fbc:upperFluxBound="R_DHFR2_c_upper_bound">
        <notes>
          <html xmlns="http://www.w3.org/1999/xhtml">
            <p>SUBSYSTEM: Cofactor biosynthesis: Folate biosynthesis</p>
            <p>KEGG: R00939</p>
            <p>GENE ASSOCIATION: Thaps3a_582</p>
            <p>EC NUMBER: 1.5.1.3</p>
            <p>MNXR: MNXR1561</p>
          </html>
        </notes>
        <listOfReactants>
          <speciesReference species="M_h_c" stoichiometry="1" constant="true"/>
          <speciesReference species="M_nadph_c" stoichiometry="1" constant="true"/>
          <speciesReference species="M_dhf_c" stoichiometry="1" constant="true"/>
        </listOfReactants>
        <listOfProducts>
          <speciesReference species="M_thf_c" stoichiometry="1" constant="true"/>
          <speciesReference species="M_nadp_c" stoichiometry="1" constant="true"/>
        </listOfProducts>
        <fbc:geneProductAssociation>
          <fbc:geneProductRef fbc:geneProduct="G_Thaps3a_582"/>
        </fbc:geneProductAssociation>
      </reaction>
      <reaction id="R_AGAT_m" name="alanine---glyoxylate aminotransferase" reversible="false" fast="false" fbc:lowerFluxBound="cobra_0_bound" fbc:upperFluxBound="R_AGAT_m_upper_bound">
        <notes>
          <html xmlns="http://www.w3.org/1999/xhtml">
            <p>SUBSYSTEM: Amino acid metabolism: Alanine, Aspartate and Glutamate metabolism</p>
            <p>KEGG: R00369</p>
            <p>EC NUMBER: 2.6.1.44</p>
            <p>GENE ASSOCIATION: Thaps3a_22208</p>
            <p>BIOCYC: ALANINE--GLYOXYLATE-AMINOTRANSFERASE-RXN</p>
            <p>NOTES: Schober, et al. (2019) verified Thaps3a_22208 localization to mitochondria.</p>
            <p>REFERENCES: 10.1093/pcp/pcz097</p>
            <p>MNXR: MNXR574</p>
          </html>
        </notes>
        <listOfReactants>
          <speciesReference species="M_glx_m" stoichiometry="1" constant="true"/>
          <speciesReference species="M_ala__L_m" stoichiometry="1" constant="true"/>
        </listOfReactants>
        <listOfProducts>
          <speciesReference species="M_gly_m" stoichiometry="1" constant="true"/>
          <speciesReference species="M_pyr_m" stoichiometry="1" constant="true"/>
        </listOfProducts>
        <fbc:geneProductAssociation>
          <fbc:geneProductRef fbc:geneProduct="G_Thaps3a_22208"/>
        </fbc:geneProductAssociation>
      </reaction>
      <reaction id="R_MALS_x" name="malate synthase, glyoxysomal" reversible="false" fast="false" fbc:lowerFluxBound="cobra_0_bound" fbc:upperFluxBound="R_MALS_x_upper_bound">
        <notes>
          <html xmlns="http://www.w3.org/1999/xhtml">
            <p>SUBSYSTEM: Glyoxylate cycle; TCA cycle; Dicarboxylate metabolism</p>
            <p>KEGG: R00472</p>
            <p>EC NUMBER: 2.3.3.9</p>
            <p>GENE ASSOCIATION: Thaps3a_26293</p>
            <p>BIOCYC: MALSYN-RXN</p>
            <p>NOTES: Malate synthase and isocitrate lyase are co-localized in the peroxisome.</p>
            <p>REFERENCES: 10.1016/j.protis.2016.10.005</p>
            <p>MNXR: MNXR3388</p>
          </html>
        </notes>
        <listOfReactants>
          <speciesReference species="M_accoa_x" stoichiometry="1" constant="true"/>
          <speciesReference species="M_glx_x" stoichiometry="1" constant="true"/>
          <speciesReference species="M_h2o_x" stoichiometry="1" constant="true"/>
        </listOfReactants>
        <listOfProducts>
          <speciesReference species="M_mal__L_x" stoichiometry="1" constant="true"/>
          <speciesReference species="M_coa_x" stoichiometry="1" constant="true"/>
          <speciesReference species="M_h_x" stoichiometry="1" constant="true"/>
        </listOfProducts>
        <fbc:geneProductAssociation>
          <fbc:geneProductRef fbc:geneProduct="G_Thaps3a_26293"/>
        </fbc:geneProductAssociation>
      </reaction>
      <reaction id="R_FACOAL_182_9Z12Z_c" name="long-chain acyl-CoA synthetase (18:2(9Z)(12Z))" reversible="false" fast="false" fbc:lowerFluxBound="cobra_0_bound" fbc:upperFluxBound="R_FACOAL_182_9Z12Z_c_upper_bound">
        <notes>
          <html xmlns="http://www.w3.org/1999/xhtml">
            <p>SUBSYSTEM: Fatty acid biosynthesis</p>
            <p>KEGG: R00390</p>
            <p>GENE ASSOCIATION: Thaps3a_263105</p>
            <p>EC NUMBER: 6.2.1.3</p>
            <p>MNXR: MNXR73493</p>
          </html>
        </notes>
        <listOfReactants>
          <speciesReference species="M_lnlc_c" stoichiometry="1" constant="true"/>
          <speciesReference species="M_coa_c" stoichiometry="1" constant="true"/>
          <speciesReference species="M_atp_c" stoichiometry="1" constant="true"/>
        </listOfReactants>
        <listOfProducts>
          <speciesReference species="M_ppi_c" stoichiometry="1" constant="true"/>
          <speciesReference species="M_amp_c" stoichiometry="1" constant="true"/>
          <speciesReference species="M_lnlccoa_c" stoichiometry="1" constant="true"/>
        </listOfProducts>
        <fbc:geneProductAssociation>
          <fbc:geneProductRef fbc:geneProduct="G_Thaps3a_263105"/>
        </fbc:geneProductAssociation>
      </reaction>
      <reaction id="R_PDH_E3_h" name="Pyruvate dehydrogenase E3 reaction" reversible="true" fast="false" fbc:lowerFluxBound="R_PDH_E3_h_lower_bound" fbc:upperFluxBound="R_PDH_E3_h_upper_bound">
        <notes>
          <html xmlns="http://www.w3.org/1999/xhtml">
            <p>SUBSYSTEM: Pyruvate metabolism</p>
            <p>KEGG: R07618</p>
            <p>GENE ASSOCIATION: Thaps3a_267149</p>
            <p>EC NUMBER: 1.8.1.4</p>
            <p>MNXR: MNXR85631</p>
          </html>
        </notes>
        <listOfReactants>
          <speciesReference species="M_nad_h" stoichiometry="1" constant="true"/>
          <speciesReference species="M_dhlam_h" stoichiometry="1" constant="true"/>
        </listOfReactants>
        <listOfProducts>
          <speciesReference species="M_lpam_h" stoichiometry="1" constant="true"/>
          <speciesReference species="M_nadh_h" stoichiometry="1" constant="true"/>
          <speciesReference species="M_h_h" stoichiometry="1" constant="true"/>
        </listOfProducts>
        <fbc:geneProductAssociation>
          <fbc:geneProductRef fbc:geneProduct="G_Thaps3a_267149"/>
        </fbc:geneProductAssociation>
      </reaction>
      <reaction id="R_PDH_E3_m" name="Pyruvate dehydrogenase E3 reaction" reversible="true" fast="false" fbc:lowerFluxBound="R_PDH_E3_m_lower_bound" fbc:upperFluxBound="R_PDH_E3_m_upper_bound">
        <notes>
          <html xmlns="http://www.w3.org/1999/xhtml">
            <p>SUBSYSTEM: Pyruvate metabolism</p>
            <p>KEGG: R07618</p>
            <p>EC NUMBER: 1.8.1.4</p>
            <p>GENE ASSOCIATION: Thaps3a_36716</p>
            <p>NOTES: Schober, et al. (2019) verified Thaps3a_36716 localization to mitochondria.</p>
            <p>REFERENCES: 10.1093/pcp/pcz097</p>
            <p>MNXR: MNXR85631</p>
          </html>
        </notes>
        <listOfReactants>
          <speciesReference species="M_dhlam_m" stoichiometry="1" constant="true"/>
          <speciesReference species="M_nad_m" stoichiometry="1" constant="true"/>
        </listOfReactants>
        <listOfProducts>
          <speciesReference species="M_lpam_m" stoichiometry="1" constant="true"/>
          <speciesReference species="M_h_m" stoichiometry="1" constant="true"/>
          <speciesReference species="M_nadh_m" stoichiometry="1" constant="true"/>
        </listOfProducts>
        <fbc:geneProductAssociation>
          <fbc:geneProductRef fbc:geneProduct="G_Thaps3a_36716"/>
        </fbc:geneProductAssociation>
      </reaction>
      <reaction id="R_PYDXK_h" name="ATP:pyridoxal 5&apos;-phosphotransferase" reversible="false" fast="false" fbc:lowerFluxBound="cobra_0_bound" fbc:upperFluxBound="R_PYDXK_h_upper_bound">
        <notes>
          <html xmlns="http://www.w3.org/1999/xhtml">
            <p>SUBSYSTEM: Cofactor biosynthesis: Vitamin B6</p>
            <p>KEGG: R00174</p>
            <p>EC NUMBER: 2.7.1.35</p>
            <p>GENE ASSOCIATION: Thaps3a_20775</p>
            <p>BIOCYC: PYRIDOXKIN-RXN</p>
            <p>MNXR: MNXR4538</p>
          </html>
        </notes>
        <listOfReactants>
          <speciesReference species="M_pydx_h" stoichiometry="1" constant="true"/>
          <speciesReference species="M_atp_h" stoichiometry="1" constant="true"/>
        </listOfReactants>
        <listOfProducts>
          <speciesReference species="M_adp_h" stoichiometry="1" constant="true"/>
          <speciesReference species="M_pydx5p_h" stoichiometry="1" constant="true"/>
          <speciesReference species="M_h_h" stoichiometry="1" constant="true"/>
        </listOfProducts>
        <fbc:geneProductAssociation>
          <fbc:geneProductRef fbc:geneProduct="G_Thaps3a_20775"/>
        </fbc:geneProductAssociation>
      </reaction>
      <reaction id="R_RPDPK_m" name="Ribose-phosphate diphosphokinase" reversible="false" fast="false" fbc:lowerFluxBound="cobra_0_bound" fbc:upperFluxBound="R_RPDPK_m_upper_bound">
        <notes>
          <html xmlns="http://www.w3.org/1999/xhtml">
            <p>SUBSYSTEM: Pentose phosphate pathway</p>
            <p>KEGG: R01049</p>
            <p>EC NUMBER: 2.7.6.1</p>
            <p>GENE ASSOCIATION: Thaps3a_37156</p>
            <p>BIOCYC: PRPPSYN-RXN</p>
            <p>MNXR: MNXR71283</p>
          </html>
        </notes>
        <listOfReactants>
          <speciesReference species="M_r5p_m" stoichiometry="1" constant="true"/>
          <speciesReference species="M_atp_m" stoichiometry="1" constant="true"/>
        </listOfReactants>
        <listOfProducts>
          <speciesReference species="M_prpp_m" stoichiometry="1" constant="true"/>
          <speciesReference species="M_h_m" stoichiometry="1" constant="true"/>
          <speciesReference species="M_amp_m" stoichiometry="1" constant="true"/>
        </listOfProducts>
        <fbc:geneProductAssociation>
          <fbc:geneProductRef fbc:geneProduct="G_Thaps3a_37156"/>
        </fbc:geneProductAssociation>
      </reaction>
      <reaction id="R_GMPS_c" name="GMP synthase" reversible="false" fast="false" fbc:lowerFluxBound="cobra_0_bound" fbc:upperFluxBound="R_GMPS_c_upper_bound">
        <notes>
          <html xmlns="http://www.w3.org/1999/xhtml">
            <p>SUBSYSTEM: Nucleotide metabolism: Purine metabolism</p>
            <p>KEGG: R01230</p>
            <p>EC NUMBER: 6.3.5.2</p>
            <p>GENE ASSOCIATION: Thaps3a_40223</p>
            <p>BIOCYC: GMP-SYN-NH3-RXN</p>
            <p>MNXR: MNXR2788</p>
          </html>
        </notes>
        <listOfReactants>
          <speciesReference species="M_nh4_c" stoichiometry="1" constant="true"/>
          <speciesReference species="M_atp_c" stoichiometry="1" constant="true"/>
          <speciesReference species="M_xmp_c" stoichiometry="1" constant="true"/>
        </listOfReactants>
        <listOfProducts>
          <speciesReference species="M_h_c" stoichiometry="2" constant="true"/>
          <speciesReference species="M_ppi_c" stoichiometry="1" constant="true"/>
          <speciesReference species="M_amp_c" stoichiometry="1" constant="true"/>
          <speciesReference species="M_gmp_c" stoichiometry="1" constant="true"/>
        </listOfProducts>
        <fbc:geneProductAssociation>
          <fbc:geneProductRef fbc:geneProduct="G_Thaps3a_40223"/>
        </fbc:geneProductAssociation>
      </reaction>
      <reaction id="R_GMPS_GLU_c" name="GMP synthase (glutamine-hydrolysing)" reversible="false" fast="false" fbc:lowerFluxBound="cobra_0_bound" fbc:upperFluxBound="R_GMPS_GLU_c_upper_bound">
        <notes>
          <html xmlns="http://www.w3.org/1999/xhtml">
            <p>SUBSYSTEM: Nucleotide metabolism: Purine metabolism</p>
            <p>KEGG: R01231</p>
            <p>EC NUMBER: 6.3.5.2</p>
            <p>GENE ASSOCIATION: Thaps3a_40223</p>
            <p>BIOCYC: GMP-SYN-GLUT-RXN</p>
            <p>MNXR: MNXR32727</p>
          </html>
        </notes>
        <listOfReactants>
          <speciesReference species="M_atp_c" stoichiometry="1" constant="true"/>
          <speciesReference species="M_gln__L_c" stoichiometry="1" constant="true"/>
          <speciesReference species="M_h2o_c" stoichiometry="1" constant="true"/>
          <speciesReference species="M_xmp_c" stoichiometry="1" constant="true"/>
        </listOfReactants>
        <listOfProducts>
          <speciesReference species="M_glu__L_c" stoichiometry="1" constant="true"/>
          <speciesReference species="M_amp_c" stoichiometry="1" constant="true"/>
          <speciesReference species="M_h_c" stoichiometry="2" constant="true"/>
          <speciesReference species="M_ppi_c" stoichiometry="1" constant="true"/>
          <speciesReference species="M_gmp_c" stoichiometry="1" constant="true"/>
        </listOfProducts>
        <fbc:geneProductAssociation>
          <fbc:geneProductRef fbc:geneProduct="G_Thaps3a_40223"/>
        </fbc:geneProductAssociation>
      </reaction>
      <reaction id="R_IMPD_c" name="IMP dehydrogenase" reversible="false" fast="false" fbc:lowerFluxBound="cobra_0_bound" fbc:upperFluxBound="R_IMPD_c_upper_bound">
        <notes>
          <html xmlns="http://www.w3.org/1999/xhtml">
            <p>SUBSYSTEM: Nucleotide metabolism: Purine metabolism</p>
            <p>KEGG: R01130</p>
            <p>EC NUMBER: 1.1.1.205</p>
            <p>GENE ASSOCIATION: Thaps3a_22262</p>
            <p>BIOCYC: IMP-DEHYDROG-RXN</p>
            <p>MNXR: MNXR3100</p>
          </html>
        </notes>
        <listOfReactants>
          <speciesReference species="M_imp_c" stoichiometry="1" constant="true"/>
          <speciesReference species="M_h2o_c" stoichiometry="1" constant="true"/>
          <speciesReference species="M_nad_c" stoichiometry="1" constant="true"/>
        </listOfReactants>
        <listOfProducts>
          <speciesReference species="M_xmp_c" stoichiometry="1" constant="true"/>
          <speciesReference species="M_h_c" stoichiometry="1" constant="true"/>
          <speciesReference species="M_nadh_c" stoichiometry="1" constant="true"/>
        </listOfProducts>
        <fbc:geneProductAssociation>
          <fbc:geneProductRef fbc:geneProduct="G_Thaps3a_22262"/>
        </fbc:geneProductAssociation>
      </reaction>
      <reaction id="R_PDH_E1a_h" name="Pyruvate dehydrogenase E1 alpha" reversible="false" fast="false" fbc:lowerFluxBound="cobra_0_bound" fbc:upperFluxBound="R_PDH_E1a_h_upper_bound">
        <notes>
          <html xmlns="http://www.w3.org/1999/xhtml">
            <p>SUBSYSTEM: Pyruvate metabolism</p>
            <p>KEGG: R00014</p>
            <p>EC NUMBER: 1.2.4.1</p>
            <p>GENE ASSOCIATION: Thaps3a_23093</p>
            <p>BIOCYC: RXN-12583</p>
            <p>MNXR: MNXR73600</p>
          </html>
        </notes>
        <listOfReactants>
          <speciesReference species="M_h_h" stoichiometry="1" constant="true"/>
          <speciesReference species="M_pyr_h" stoichiometry="1" constant="true"/>
          <speciesReference species="M_thmpp_h" stoichiometry="1" constant="true"/>
        </listOfReactants>
        <listOfProducts>
          <speciesReference species="M_2ahethmpp_h" stoichiometry="1" constant="true"/>
          <speciesReference species="M_co2_h" stoichiometry="1" constant="true"/>
        </listOfProducts>
        <fbc:geneProductAssociation>
          <fbc:geneProductRef fbc:geneProduct="G_Thaps3a_23093"/>
        </fbc:geneProductAssociation>
      </reaction>
      <reaction id="R_TAL_m" name="threonine ammonia-lyase" reversible="false" fast="false" fbc:lowerFluxBound="cobra_0_bound" fbc:upperFluxBound="R_TAL_m_upper_bound">
        <notes>
          <html xmlns="http://www.w3.org/1999/xhtml">
            <p>SUBSYSTEM: Amino acid metabolism: Valine, Leucine and Isoleucine biosynthesis</p>
            <p>KEGG: R00996</p>
            <p>EC NUMBER: 4.3.1.19</p>
            <p>GENE ASSOCIATION: Thaps3a_24447 or Thaps3a_14147</p>
            <p>BIOCYC: THREDEHYD-RXN</p>
            <p>NOTES: Schober, et al. (2019) verified Thaps3a_14147 localization to mitochondria.</p>
            <p>REFERENCES: 10.1093/pcp/pcz097</p>
            <p>MNXR: MNXR5058</p>
          </html>
        </notes>
        <listOfReactants>
          <speciesReference species="M_thr__L_m" stoichiometry="1" constant="true"/>
        </listOfReactants>
        <listOfProducts>
          <speciesReference species="M_nh4_m" stoichiometry="1" constant="true"/>
          <speciesReference species="M_2obut_m" stoichiometry="1" constant="true"/>
        </listOfProducts>
        <fbc:geneProductAssociation>
          <fbc:or>
            <fbc:geneProductRef fbc:geneProduct="G_Thaps3a_24447"/>
            <fbc:geneProductRef fbc:geneProduct="G_Thaps3a_14147"/>
          </fbc:or>
        </fbc:geneProductAssociation>
      </reaction>
      <reaction id="R_ADH_c" name="alcohol dehydrogenase" reversible="true" fast="false" fbc:lowerFluxBound="R_ADH_c_lower_bound" fbc:upperFluxBound="R_ADH_c_upper_bound">
        <notes>
          <html xmlns="http://www.w3.org/1999/xhtml">
            <p>SUBSYSTEM: Pyruvate metabolism</p>
            <p>KEGG: R00746</p>
            <p>EC NUMBER: 1.1.1.2</p>
            <p>GENE ASSOCIATION: Thaps3a_1394</p>
            <p>BIOCYC: RXN-12484</p>
            <p>MNXR: MNXR649</p>
          </html>
        </notes>
        <listOfReactants>
          <speciesReference species="M_nadh_c" stoichiometry="1" constant="true"/>
          <speciesReference species="M_acald_c" stoichiometry="1" constant="true"/>
          <speciesReference species="M_h_c" stoichiometry="1" constant="true"/>
        </listOfReactants>
        <listOfProducts>
          <speciesReference species="M_nad_c" stoichiometry="1" constant="true"/>
          <speciesReference species="M_etoh_c" stoichiometry="1" constant="true"/>
        </listOfProducts>
        <fbc:geneProductAssociation>
          <fbc:geneProductRef fbc:geneProduct="G_Thaps3a_1394"/>
        </fbc:geneProductAssociation>
      </reaction>
      <reaction id="R_THRA_m" name="threonine aldolase" reversible="true" fast="false" fbc:lowerFluxBound="R_THRA_m_lower_bound" fbc:upperFluxBound="R_THRA_m_upper_bound">
        <notes>
          <html xmlns="http://www.w3.org/1999/xhtml">
            <p>SUBSYSTEM: Amino acid metabolism: Glycine, Serine and Threonine metabolism</p>
            <p>KEGG: R00751</p>
            <p>EC NUMBER: 4.1.2.5</p>
            <p>GENE ASSOCIATION: Thaps3a_21620</p>
            <p>BIOCYC: THREONINE-ALDOLASE-RXN</p>
            <p>MNXR: MNXR5055</p>
          </html>
        </notes>
        <listOfReactants>
          <speciesReference species="M_acald_m" stoichiometry="1" constant="true"/>
          <speciesReference species="M_gly_m" stoichiometry="1" constant="true"/>
        </listOfReactants>
        <listOfProducts>
          <speciesReference species="M_thr__L_m" stoichiometry="1" constant="true"/>
        </listOfProducts>
        <fbc:geneProductAssociation>
          <fbc:geneProductRef fbc:geneProduct="G_Thaps3a_21620"/>
        </fbc:geneProductAssociation>
      </reaction>
      <reaction id="R_THRA_c" name="threonine aldolase" reversible="true" fast="false" fbc:lowerFluxBound="R_THRA_c_lower_bound" fbc:upperFluxBound="R_THRA_c_upper_bound">
        <notes>
          <html xmlns="http://www.w3.org/1999/xhtml">
            <p>SUBSYSTEM: Amino acid metabolism: Glycine, Serine and Threonine metabolism</p>
            <p>KEGG: R00751</p>
            <p>EC NUMBER: 4.1.2.5</p>
            <p>GENE ASSOCIATION: Thaps3a_33203</p>
            <p>BIOCYC: THREONINE-ALDOLASE-RXN</p>
            <p>MNXR: MNXR5055</p>
          </html>
        </notes>
        <listOfReactants>
          <speciesReference species="M_gly_c" stoichiometry="1" constant="true"/>
          <speciesReference species="M_acald_c" stoichiometry="1" constant="true"/>
        </listOfReactants>
        <listOfProducts>
          <speciesReference species="M_thr__L_c" stoichiometry="1" constant="true"/>
        </listOfProducts>
        <fbc:geneProductAssociation>
          <fbc:geneProductRef fbc:geneProduct="G_Thaps3a_33203"/>
        </fbc:geneProductAssociation>
      </reaction>
      <reaction id="R_SUAT_m" name="ATP:Sulfate adenylyltransferase" reversible="false" fast="false" fbc:lowerFluxBound="cobra_0_bound" fbc:upperFluxBound="R_SUAT_m_upper_bound">
        <notes>
          <html xmlns="http://www.w3.org/1999/xhtml">
            <p>SUBSYSTEM: Nucleotide metabolism: Purine metabolism</p>
            <p>KEGG: R00529</p>
            <p>EC NUMBER: 2.7.7.4</p>
            <p>GENE ASSOCIATION: Thaps3a_1326</p>
            <p>BIOCYC: SULFATE-ADENYLYLTRANS-RXN</p>
            <p>MNXR: MNXR4764</p>
          </html>
        </notes>
        <listOfReactants>
          <speciesReference species="M_atp_m" stoichiometry="1" constant="true"/>
          <speciesReference species="M_so4_m" stoichiometry="1" constant="true"/>
          <speciesReference species="M_h_m" stoichiometry="1" constant="true"/>
        </listOfReactants>
        <listOfProducts>
          <speciesReference species="M_ppi_m" stoichiometry="1" constant="true"/>
          <speciesReference species="M_aps_m" stoichiometry="1" constant="true"/>
        </listOfProducts>
        <fbc:geneProductAssociation>
          <fbc:geneProductRef fbc:geneProduct="G_Thaps3a_1326"/>
        </fbc:geneProductAssociation>
      </reaction>
      <reaction id="R_SUAT_c" name="ATP:Sulfate adenylyltransferase" reversible="false" fast="false" fbc:lowerFluxBound="cobra_0_bound" fbc:upperFluxBound="R_SUAT_c_upper_bound">
        <notes>
          <html xmlns="http://www.w3.org/1999/xhtml">
            <p>SUBSYSTEM: Nucleotide metabolism: Purine metabolism</p>
            <p>KEGG: R00529</p>
            <p>EC NUMBER: 2.7.7.4</p>
            <p>GENE ASSOCIATION: Thaps3a_35055</p>
            <p>BIOCYC: SULFATE-ADENYLYLTRANS-RXN</p>
            <p>NOTES: Thaps3a_35055 is a fusion protein (APSK/SUAT).</p>
            <p>REFERENCES: 10.1007/s00726-013-1462-8</p>
            <p>MNXR: MNXR4764</p>
          </html>
        </notes>
        <listOfReactants>
          <speciesReference species="M_atp_c" stoichiometry="1" constant="true"/>
          <speciesReference species="M_so4_c" stoichiometry="1" constant="true"/>
          <speciesReference species="M_h_c" stoichiometry="1" constant="true"/>
        </listOfReactants>
        <listOfProducts>
          <speciesReference species="M_ppi_c" stoichiometry="1" constant="true"/>
          <speciesReference species="M_aps_c" stoichiometry="1" constant="true"/>
        </listOfProducts>
        <fbc:geneProductAssociation>
          <fbc:geneProductRef fbc:geneProduct="G_Thaps3a_35055"/>
        </fbc:geneProductAssociation>
      </reaction>
      <reaction id="R_DCDT_c" name="2&apos;-Deoxycytidine diphosphate:oxidized-thioredoxin 2&apos;-oxidoreductase" reversible="false" fast="false" fbc:lowerFluxBound="cobra_0_bound" fbc:upperFluxBound="R_DCDT_c_upper_bound">
        <notes>
          <html xmlns="http://www.w3.org/1999/xhtml">
            <p>SUBSYSTEM: Nucleotide metabolism: Pyrimidine metabolism</p>
            <p>KEGG: R02024</p>
            <p>EC NUMBER: 1.17.4.1</p>
            <p>GENE ASSOCIATION: (Thaps3a_36381 and Thaps3a_268807 and Thaps3a_19991) or (Thaps3a_258931 and Thaps3a_268807 and Thaps3a_19991) or (Thaps3a_36332_36380 and Thaps3a_268807 and Thaps3a_19991) or (Thaps3a_16342_16355 and Thaps3a_268807 and Thaps3a_19991) or (Thaps3a_16163 and Thaps3a_268807 and Thaps3a_19991) or (Thaps3a_8522 and Thaps3a_268807 and Thaps3a_19991) or (Thaps3a_21609 and Thaps3a_268807 and Thaps3a_19991) or (Thaps3a_36381 and Thaps3a_370 and Thaps3a_19991) or (Thaps3a_258931 and Thaps3a_370 and Thaps3a_19991) or (Thaps3a_36332_36380 and Thaps3a_370 and Thaps3a_19991) or (Thaps3a_16342_16355 and Thaps3a_370 and Thaps3a_19991) or (Thaps3a_16163 and Thaps3a_370 and Thaps3a_19991) or (Thaps3a_8522 and Thaps3a_370 and Thaps3a_19991) or (Thaps3a_21609 and Thaps3a_370 and Thaps3a_19991)</p>
            <p>BIOCYC: CDPREDUCT-RXN</p>
            <p>MNXR: MNXR84122</p>
          </html>
        </notes>
        <listOfReactants>
          <speciesReference species="M_trdrd_c" stoichiometry="1" constant="true"/>
          <speciesReference species="M_cdp_c" stoichiometry="1" constant="true"/>
        </listOfReactants>
        <listOfProducts>
          <speciesReference species="M_dcdp_c" stoichiometry="1" constant="true"/>
          <speciesReference species="M_trdox_c" stoichiometry="1" constant="true"/>
          <speciesReference species="M_h2o_c" stoichiometry="1" constant="true"/>
        </listOfProducts>
        <fbc:geneProductAssociation>
          <fbc:or>
            <fbc:and>
              <fbc:geneProductRef fbc:geneProduct="G_Thaps3a_36381"/>
              <fbc:geneProductRef fbc:geneProduct="G_Thaps3a_268807"/>
              <fbc:geneProductRef fbc:geneProduct="G_Thaps3a_19991"/>
            </fbc:and>
            <fbc:and>
              <fbc:geneProductRef fbc:geneProduct="G_Thaps3a_258931"/>
              <fbc:geneProductRef fbc:geneProduct="G_Thaps3a_268807"/>
              <fbc:geneProductRef fbc:geneProduct="G_Thaps3a_19991"/>
            </fbc:and>
            <fbc:and>
              <fbc:geneProductRef fbc:geneProduct="G_Thaps3a_36332_36380"/>
              <fbc:geneProductRef fbc:geneProduct="G_Thaps3a_268807"/>
              <fbc:geneProductRef fbc:geneProduct="G_Thaps3a_19991"/>
            </fbc:and>
            <fbc:and>
              <fbc:geneProductRef fbc:geneProduct="G_Thaps3a_16342_16355"/>
              <fbc:geneProductRef fbc:geneProduct="G_Thaps3a_268807"/>
              <fbc:geneProductRef fbc:geneProduct="G_Thaps3a_19991"/>
            </fbc:and>
            <fbc:and>
              <fbc:geneProductRef fbc:geneProduct="G_Thaps3a_16163"/>
              <fbc:geneProductRef fbc:geneProduct="G_Thaps3a_268807"/>
              <fbc:geneProductRef fbc:geneProduct="G_Thaps3a_19991"/>
            </fbc:and>
            <fbc:and>
              <fbc:geneProductRef fbc:geneProduct="G_Thaps3a_8522"/>
              <fbc:geneProductRef fbc:geneProduct="G_Thaps3a_268807"/>
              <fbc:geneProductRef fbc:geneProduct="G_Thaps3a_19991"/>
            </fbc:and>
            <fbc:and>
              <fbc:geneProductRef fbc:geneProduct="G_Thaps3a_21609"/>
              <fbc:geneProductRef fbc:geneProduct="G_Thaps3a_268807"/>
              <fbc:geneProductRef fbc:geneProduct="G_Thaps3a_19991"/>
            </fbc:and>
            <fbc:and>
              <fbc:geneProductRef fbc:geneProduct="G_Thaps3a_36381"/>
              <fbc:geneProductRef fbc:geneProduct="G_Thaps3a_370"/>
              <fbc:geneProductRef fbc:geneProduct="G_Thaps3a_19991"/>
            </fbc:and>
            <fbc:and>
              <fbc:geneProductRef fbc:geneProduct="G_Thaps3a_258931"/>
              <fbc:geneProductRef fbc:geneProduct="G_Thaps3a_370"/>
              <fbc:geneProductRef fbc:geneProduct="G_Thaps3a_19991"/>
            </fbc:and>
            <fbc:and>
              <fbc:geneProductRef fbc:geneProduct="G_Thaps3a_36332_36380"/>
              <fbc:geneProductRef fbc:geneProduct="G_Thaps3a_370"/>
              <fbc:geneProductRef fbc:geneProduct="G_Thaps3a_19991"/>
            </fbc:and>
            <fbc:and>
              <fbc:geneProductRef fbc:geneProduct="G_Thaps3a_16342_16355"/>
              <fbc:geneProductRef fbc:geneProduct="G_Thaps3a_370"/>
              <fbc:geneProductRef fbc:geneProduct="G_Thaps3a_19991"/>
            </fbc:and>
            <fbc:and>
              <fbc:geneProductRef fbc:geneProduct="G_Thaps3a_16163"/>
              <fbc:geneProductRef fbc:geneProduct="G_Thaps3a_370"/>
              <fbc:geneProductRef fbc:geneProduct="G_Thaps3a_19991"/>
            </fbc:and>
            <fbc:and>
              <fbc:geneProductRef fbc:geneProduct="G_Thaps3a_8522"/>
              <fbc:geneProductRef fbc:geneProduct="G_Thaps3a_370"/>
              <fbc:geneProductRef fbc:geneProduct="G_Thaps3a_19991"/>
            </fbc:and>
            <fbc:and>
              <fbc:geneProductRef fbc:geneProduct="G_Thaps3a_21609"/>
              <fbc:geneProductRef fbc:geneProduct="G_Thaps3a_370"/>
              <fbc:geneProductRef fbc:geneProduct="G_Thaps3a_19991"/>
            </fbc:and>
          </fbc:or>
        </fbc:geneProductAssociation>
      </reaction>
      <reaction id="R_MDUMT_c" name="5,10-Methylenetetrahydrofolate:dUMP C-methyltransferase" reversible="true" fast="false" fbc:lowerFluxBound="R_MDUMT_c_lower_bound" fbc:upperFluxBound="R_MDUMT_c_upper_bound">
        <notes>
          <html xmlns="http://www.w3.org/1999/xhtml">
            <p>SUBSYSTEM: Nucleotide metabolism: Pyrimidine metabolism</p>
            <p>KEGG: R02101</p>
            <p>GENE ASSOCIATION: Thaps3a_582</p>
            <p>EC NUMBER: 2.1.1.45</p>
            <p>MNXR: MNXR5095</p>
          </html>
        </notes>
        <listOfReactants>
          <speciesReference species="M_dump_c" stoichiometry="1" constant="true"/>
          <speciesReference species="M_mlthf_c" stoichiometry="1" constant="true"/>
        </listOfReactants>
        <listOfProducts>
          <speciesReference species="M_dhf_c" stoichiometry="1" constant="true"/>
          <speciesReference species="M_dtmp_c" stoichiometry="1" constant="true"/>
        </listOfProducts>
        <fbc:geneProductAssociation>
          <fbc:geneProductRef fbc:geneProduct="G_Thaps3a_582"/>
        </fbc:geneProductAssociation>
      </reaction>
      <reaction id="R_ATDTM_c" name="ATP:dTMP phosphotransferase" reversible="false" fast="false" fbc:lowerFluxBound="cobra_0_bound" fbc:upperFluxBound="R_ATDTM_c_upper_bound">
        <notes>
          <html xmlns="http://www.w3.org/1999/xhtml">
            <p>SUBSYSTEM: Nucleotide metabolism: Pyrimidine metabolism</p>
            <p>KEGG: R02094</p>
            <p>EC NUMBER: 2.7.4.9</p>
            <p>GENE ASSOCIATION: Thaps3a_2441</p>
            <p>BIOCYC: DTMPKI-RXN</p>
            <p>MNXR: MNXR68764</p>
          </html>
        </notes>
        <listOfReactants>
          <speciesReference species="M_dtmp_c" stoichiometry="1" constant="true"/>
          <speciesReference species="M_atp_c" stoichiometry="1" constant="true"/>
        </listOfReactants>
        <listOfProducts>
          <speciesReference species="M_dtdp_c" stoichiometry="1" constant="true"/>
          <speciesReference species="M_adp_c" stoichiometry="1" constant="true"/>
        </listOfProducts>
        <fbc:geneProductAssociation>
          <fbc:geneProductRef fbc:geneProduct="G_Thaps3a_2441"/>
        </fbc:geneProductAssociation>
      </reaction>
      <reaction id="R_DTMPK_c" name="dTMP kinase" reversible="false" fast="false" fbc:lowerFluxBound="cobra_0_bound" fbc:upperFluxBound="R_DTMPK_c_upper_bound">
        <notes>
          <html xmlns="http://www.w3.org/1999/xhtml">
            <p>SUBSYSTEM: Nucleotide metabolism: Pyrimidine metabolism</p>
            <p>KEGG: R02098</p>
            <p>EC NUMBER: 2.7.4.9</p>
            <p>GENE ASSOCIATION: Thaps3a_2441</p>
            <p>BIOCYC: RXN-14122</p>
            <p>MNXR: MNXR70065</p>
          </html>
        </notes>
        <listOfReactants>
          <speciesReference species="M_atp_c" stoichiometry="1" constant="true"/>
          <speciesReference species="M_dump_c" stoichiometry="1" constant="true"/>
        </listOfReactants>
        <listOfProducts>
          <speciesReference species="M_dudp_c" stoichiometry="1" constant="true"/>
          <speciesReference species="M_adp_c" stoichiometry="1" constant="true"/>
        </listOfProducts>
        <fbc:geneProductAssociation>
          <fbc:geneProductRef fbc:geneProduct="G_Thaps3a_2441"/>
        </fbc:geneProductAssociation>
      </reaction>
      <reaction id="R_CYSS_h" name="Cysteine synthase" reversible="false" fast="false" fbc:lowerFluxBound="cobra_0_bound" fbc:upperFluxBound="R_CYSS_h_upper_bound">
        <notes>
          <html xmlns="http://www.w3.org/1999/xhtml">
            <p>SUBSYSTEM: Amino acid metabolism: Cysteine and Methionine metabolism</p>
            <p>KEGG: R00897</p>
            <p>EC NUMBER: 2.5.1.47</p>
            <p>GENE ASSOCIATION: Thaps3a_31829</p>
            <p>BIOCYC: ACSERLY-RXN</p>
            <p>REFERENCES: 10.1007/s00726-013-1462-8</p>
            <p>MNXR: MNXR30965</p>
          </html>
        </notes>
        <listOfReactants>
          <speciesReference species="M_h2s_h" stoichiometry="1" constant="true"/>
          <speciesReference species="M_acser_h" stoichiometry="1" constant="true"/>
        </listOfReactants>
        <listOfProducts>
          <speciesReference species="M_ac_h" stoichiometry="1" constant="true"/>
          <speciesReference species="M_cys__L_h" stoichiometry="1" constant="true"/>
        </listOfProducts>
        <fbc:geneProductAssociation>
          <fbc:geneProductRef fbc:geneProduct="G_Thaps3a_31829"/>
        </fbc:geneProductAssociation>
      </reaction>
      <reaction id="R_CYSS_c" name="Cysteine synthase" reversible="false" fast="false" fbc:lowerFluxBound="cobra_0_bound" fbc:upperFluxBound="R_CYSS_c_upper_bound">
        <notes>
          <html xmlns="http://www.w3.org/1999/xhtml">
            <p>SUBSYSTEM: Amino acid metabolism: Cysteine and Methionine metabolism</p>
            <p>KEGG: R00897</p>
            <p>EC NUMBER: 2.5.1.47</p>
            <p>GENE ASSOCIATION: Thaps3a_11134</p>
            <p>BIOCYC: ACSERLY-RXN</p>
            <p>MNXR: MNXR30965</p>
          </html>
        </notes>
        <listOfReactants>
          <speciesReference species="M_acser_c" stoichiometry="1" constant="true"/>
          <speciesReference species="M_h2s_c" stoichiometry="1" constant="true"/>
        </listOfReactants>
        <listOfProducts>
          <speciesReference species="M_ac_c" stoichiometry="1" constant="true"/>
          <speciesReference species="M_cys__L_c" stoichiometry="1" constant="true"/>
        </listOfProducts>
        <fbc:geneProductAssociation>
          <fbc:geneProductRef fbc:geneProduct="G_Thaps3a_11134"/>
        </fbc:geneProductAssociation>
      </reaction>
      <reaction id="R_SAHH_c" name="adenosylhomocysteinase" reversible="false" fast="false" fbc:lowerFluxBound="cobra_0_bound" fbc:upperFluxBound="R_SAHH_c_upper_bound">
        <notes>
          <html xmlns="http://www.w3.org/1999/xhtml">
            <p>SUBSYSTEM: Amino acid metabolism: Cysteine and Methionine metabolism</p>
            <p>KEGG: R00192</p>
            <p>EC NUMBER: 3.3.1.1</p>
            <p>GENE ASSOCIATION: Thaps3a_28496_5954</p>
            <p>BIOCYC: ADENOSYLHOMOCYSTEINASE-RXN</p>
            <p>MNXR: MNXR68320</p>
          </html>
        </notes>
        <listOfReactants>
          <speciesReference species="M_ahcys_c" stoichiometry="1" constant="true"/>
          <speciesReference species="M_h2o_c" stoichiometry="1" constant="true"/>
        </listOfReactants>
        <listOfProducts>
          <speciesReference species="M_adn_c" stoichiometry="1" constant="true"/>
          <speciesReference species="M_hcys__L_c" stoichiometry="1" constant="true"/>
        </listOfProducts>
        <fbc:geneProductAssociation>
          <fbc:geneProductRef fbc:geneProduct="G_Thaps3a_28496_5954"/>
        </fbc:geneProductAssociation>
      </reaction>
      <reaction id="R_GAPDH_m" name="glyceraldehyde 3-phosphate dehydrogenase (NAD)" reversible="true" fast="false" fbc:lowerFluxBound="R_GAPDH_m_lower_bound" fbc:upperFluxBound="R_GAPDH_m_upper_bound">
        <notes>
          <html xmlns="http://www.w3.org/1999/xhtml">
            <p>SUBSYSTEM: Glycolysis/Gluconeogenesis/Entner-Doudoroff pathway</p>
            <p>KEGG: R01061</p>
            <p>EC NUMBER: 1.2.1.12</p>
            <p>GENE ASSOCIATION: Thaps3a_257162 or Thaps3a_28239 or Thaps3a_28241 or Thaps3a_28334 or Thaps3a_35816</p>
            <p>BIOCYC: GAPOXNPHOSPHN-RXN</p>
            <p>NOTES: Schober, et al. (2019) verified Thaps3a_28239 and Thaps3a_28241 localization to mitochondria.</p>
            <p>REFERENCES: 10.1093/pcp/pcz097</p>
            <p>MNXR: MNXR50924</p>
          </html>
        </notes>
        <listOfReactants>
          <speciesReference species="M_h_m" stoichiometry="1" constant="true"/>
          <speciesReference species="M_13dpg_m" stoichiometry="1" constant="true"/>
          <speciesReference species="M_nadh_m" stoichiometry="1" constant="true"/>
        </listOfReactants>
        <listOfProducts>
          <speciesReference species="M_g3p_m" stoichiometry="1" constant="true"/>
          <speciesReference species="M_nad_m" stoichiometry="1" constant="true"/>
          <speciesReference species="M_pi_m" stoichiometry="1" constant="true"/>
        </listOfProducts>
        <fbc:geneProductAssociation>
          <fbc:or>
            <fbc:geneProductRef fbc:geneProduct="G_Thaps3a_257162"/>
            <fbc:geneProductRef fbc:geneProduct="G_Thaps3a_28239"/>
            <fbc:geneProductRef fbc:geneProduct="G_Thaps3a_28241"/>
            <fbc:geneProductRef fbc:geneProduct="G_Thaps3a_28334"/>
            <fbc:geneProductRef fbc:geneProduct="G_Thaps3a_35816"/>
          </fbc:or>
        </fbc:geneProductAssociation>
      </reaction>
      <reaction id="R_PGK_h" name="Phosphoglycerate kinase" reversible="true" fast="false" fbc:lowerFluxBound="R_PGK_h_lower_bound" fbc:upperFluxBound="R_PGK_h_upper_bound">
        <notes>
          <html xmlns="http://www.w3.org/1999/xhtml">
            <p>SUBSYSTEM: Calvin-Benson cycle</p>
            <p>KEGG: R01512</p>
            <p>EC NUMBER: 2.7.2.3</p>
            <p>GENE ASSOCIATION: Thaps3a_270304</p>
            <p>BIOCYC: PHOSGLYPHOS-RXN</p>
            <p>MNXR: MNXR4189</p>
          </html>
        </notes>
        <listOfReactants>
          <speciesReference species="M_3pg_h" stoichiometry="1" constant="true"/>
          <speciesReference species="M_atp_h" stoichiometry="1" constant="true"/>
        </listOfReactants>
        <listOfProducts>
          <speciesReference species="M_13dpg_h" stoichiometry="1" constant="true"/>
          <speciesReference species="M_adp_h" stoichiometry="1" constant="true"/>
        </listOfProducts>
        <fbc:geneProductAssociation>
          <fbc:geneProductRef fbc:geneProduct="G_Thaps3a_270304"/>
        </fbc:geneProductAssociation>
      </reaction>
      <reaction id="R_PGK_c" name="Phosphoglycerate kinase" reversible="true" fast="false" fbc:lowerFluxBound="R_PGK_c_lower_bound" fbc:upperFluxBound="R_PGK_c_upper_bound">
        <notes>
          <html xmlns="http://www.w3.org/1999/xhtml">
            <p>SUBSYSTEM: Glycolysis/Gluconeogenesis/Entner-Doudoroff pathway</p>
            <p>KEGG: R01512</p>
            <p>EC NUMBER: 2.7.2.3</p>
            <p>GENE ASSOCIATION: Thaps3a_42577 or Thaps3a_39901 or Thaps3a_266437 or Thaps3a_25116</p>
            <p>BIOCYC: PHOSGLYPHOS-RXN</p>
            <p>REFERENCES: 10.1093/pcp/pcz097</p>
            <p>MNXR: MNXR4189</p>
          </html>
        </notes>
        <listOfReactants>
          <speciesReference species="M_atp_c" stoichiometry="1" constant="true"/>
          <speciesReference species="M_3pg_c" stoichiometry="1" constant="true"/>
        </listOfReactants>
        <listOfProducts>
          <speciesReference species="M_13dpg_c" stoichiometry="1" constant="true"/>
          <speciesReference species="M_adp_c" stoichiometry="1" constant="true"/>
        </listOfProducts>
        <fbc:geneProductAssociation>
          <fbc:or>
            <fbc:geneProductRef fbc:geneProduct="G_Thaps3a_42577"/>
            <fbc:geneProductRef fbc:geneProduct="G_Thaps3a_266437"/>
            <fbc:geneProductRef fbc:geneProduct="G_Thaps3a_25116"/>
          </fbc:or>
        </fbc:geneProductAssociation>
      </reaction>
      <reaction id="R_ENO_m" name="enolase" reversible="true" fast="false" fbc:lowerFluxBound="R_ENO_m_lower_bound" fbc:upperFluxBound="R_ENO_m_upper_bound">
        <notes>
          <html xmlns="http://www.w3.org/1999/xhtml">
            <p>SUBSYSTEM: Glycolysis/Gluconeogenesis/Entner-Doudoroff pathway</p>
            <p>KEGG: R00658</p>
            <p>EC NUMBER: 4.2.1.11</p>
            <p>GENE ASSOCIATION: Thaps3a_40391</p>
            <p>BIOCYC: 2PGADEHYDRAT-RXN</p>
            <p>NOTES: Schober, et al. (2019) verified Thaps3a_40391 localization to mitochondria.</p>
            <p>REFERENCES: 10.1093/pcp/pcz097</p>
            <p>MNXR: MNXR1898</p>
          </html>
        </notes>
        <listOfReactants>
          <speciesReference species="M_h2o_m" stoichiometry="1" constant="true"/>
          <speciesReference species="M_pep_m" stoichiometry="1" constant="true"/>
        </listOfReactants>
        <listOfProducts>
          <speciesReference species="M_2pg_m" stoichiometry="1" constant="true"/>
        </listOfProducts>
        <fbc:geneProductAssociation>
          <fbc:geneProductRef fbc:geneProduct="G_Thaps3a_40391"/>
        </fbc:geneProductAssociation>
      </reaction>
      <reaction id="R_ENO_c" name="enolase" reversible="true" fast="false" fbc:lowerFluxBound="R_ENO_c_lower_bound" fbc:upperFluxBound="R_ENO_c_upper_bound">
        <notes>
          <html xmlns="http://www.w3.org/1999/xhtml">
            <p>SUBSYSTEM: Glycolysis/Gluconeogenesis/Entner-Doudoroff pathway</p>
            <p>KEGG: R00658</p>
            <p>EC NUMBER: 4.2.1.11</p>
            <p>GENE ASSOCIATION: Thaps3a_40771</p>
            <p>BIOCYC: 2PGADEHYDRAT-RXN</p>
            <p>MNXR: MNXR1898</p>
          </html>
        </notes>
        <listOfReactants>
          <speciesReference species="M_h2o_c" stoichiometry="1" constant="true"/>
          <speciesReference species="M_pep_c" stoichiometry="1" constant="true"/>
        </listOfReactants>
        <listOfProducts>
          <speciesReference species="M_2pg_c" stoichiometry="1" constant="true"/>
        </listOfProducts>
        <fbc:geneProductAssociation>
          <fbc:geneProductRef fbc:geneProduct="G_Thaps3a_40771"/>
        </fbc:geneProductAssociation>
      </reaction>
      <reaction id="R_DMOR_4_h" name="2,3-Dihydroxy-3-methylbutanoate:NADP+ oxidoreductase (isomerizing)" reversible="false" fast="false" fbc:lowerFluxBound="cobra_0_bound" fbc:upperFluxBound="R_DMOR_4_h_upper_bound">
        <notes>
          <html xmlns="http://www.w3.org/1999/xhtml">
            <p>SUBSYSTEM: Amino acid metabolism: Valine, Leucine and Isoleucine biosynthesis</p>
            <p>KEGG: R03051</p>
            <p>GENE ASSOCIATION: Thaps3a_23228</p>
            <p>EC NUMBER: 1.1.1.86</p>
            <p>MNXR: MNXR3145</p>
          </html>
        </notes>
        <listOfReactants>
          <speciesReference species="M_alac__S_h" stoichiometry="1" constant="true"/>
          <speciesReference species="M_nadph_h" stoichiometry="1" constant="true"/>
          <speciesReference species="M_h_h" stoichiometry="1" constant="true"/>
        </listOfReactants>
        <listOfProducts>
          <speciesReference species="M_23dhmb_h" stoichiometry="1" constant="true"/>
          <speciesReference species="M_nadp_h" stoichiometry="1" constant="true"/>
        </listOfProducts>
        <fbc:geneProductAssociation>
          <fbc:geneProductRef fbc:geneProduct="G_Thaps3a_23228"/>
        </fbc:geneProductAssociation>
      </reaction>
      <reaction id="R_MG3_c" name="Glucan 1,3-alpha-glucosidase (g1m8masn)" reversible="false" fast="false" fbc:lowerFluxBound="cobra_0_bound" fbc:upperFluxBound="R_MG3_c_upper_bound">
        <notes>
          <html xmlns="http://www.w3.org/1999/xhtml">
            <p>SUBSYSTEM: N-Glycan biosynthesis</p>
            <p>KEGG: R05981</p>
            <p>EC NUMBER: 3.2.1.84</p>
            <p>GENE ASSOCIATION: Thaps3a_23406 or Thaps3a_258081_266647 or Thaps3a_263114</p>
            <p>NOTES: N-glycan biosynthesis likely occurs in the ER.</p>
            <p>MNXR: MNXR16405</p>
          </html>
        </notes>
        <listOfReactants>
          <speciesReference species="M_g1m8masn_c" stoichiometry="1" constant="true"/>
          <speciesReference species="M_h2o_c" stoichiometry="1" constant="true"/>
        </listOfReactants>
        <listOfProducts>
          <speciesReference species="M_m8masn_c" stoichiometry="1" constant="true"/>
          <speciesReference species="M_glc__D_c" stoichiometry="1" constant="true"/>
        </listOfProducts>
        <fbc:geneProductAssociation>
          <fbc:or>
            <fbc:geneProductRef fbc:geneProduct="G_Thaps3a_23406"/>
            <fbc:geneProductRef fbc:geneProduct="G_Thaps3a_258081_266647"/>
            <fbc:geneProductRef fbc:geneProduct="G_Thaps3a_263114"/>
          </fbc:or>
        </fbc:geneProductAssociation>
      </reaction>
      <reaction id="R_MG2_c" name="Glucan 1,3-alpha-glucosidase (g2m8masn)" reversible="false" fast="false" fbc:lowerFluxBound="cobra_0_bound" fbc:upperFluxBound="R_MG2_c_upper_bound">
        <notes>
          <html xmlns="http://www.w3.org/1999/xhtml">
            <p>SUBSYSTEM: N-Glycan biosynthesis</p>
            <p>KEGG: R05980</p>
            <p>EC NUMBER: 3.2.1.84</p>
            <p>GENE ASSOCIATION: Thaps3a_23406 or Thaps3a_258081_266647 or Thaps3a_263114</p>
            <p>NOTES: N-glycan biosynthesis likely occurs in the ER.</p>
            <p>MNXR: MNXR16404</p>
          </html>
        </notes>
        <listOfReactants>
          <speciesReference species="M_g2m8masn_c" stoichiometry="1" constant="true"/>
          <speciesReference species="M_h2o_c" stoichiometry="1" constant="true"/>
        </listOfReactants>
        <listOfProducts>
          <speciesReference species="M_g1m8masn_c" stoichiometry="1" constant="true"/>
          <speciesReference species="M_glc__D_c" stoichiometry="1" constant="true"/>
        </listOfProducts>
        <fbc:geneProductAssociation>
          <fbc:or>
            <fbc:geneProductRef fbc:geneProduct="G_Thaps3a_23406"/>
            <fbc:geneProductRef fbc:geneProduct="G_Thaps3a_258081_266647"/>
            <fbc:geneProductRef fbc:geneProduct="G_Thaps3a_263114"/>
          </fbc:or>
        </fbc:geneProductAssociation>
      </reaction>
      <reaction id="R_DHFOR1_c" name="Dihydrofolate:NAD+ oxidoreductase" reversible="true" fast="false" fbc:lowerFluxBound="R_DHFOR1_c_lower_bound" fbc:upperFluxBound="R_DHFOR1_c_upper_bound">
        <notes>
          <html xmlns="http://www.w3.org/1999/xhtml">
            <p>SUBSYSTEM: Cofactor biosynthesis: Folate biosynthesis</p>
            <p>KEGG: R02235</p>
            <p>GENE ASSOCIATION: Thaps3a_582</p>
            <p>EC NUMBER: 1.5.1.3</p>
            <p>MNXR: MNXR14999</p>
          </html>
        </notes>
        <listOfReactants>
          <speciesReference species="M_nadh_c" stoichiometry="1" constant="true"/>
          <speciesReference species="M_fol_c" stoichiometry="1" constant="true"/>
          <speciesReference species="M_h_c" stoichiometry="1" constant="true"/>
        </listOfReactants>
        <listOfProducts>
          <speciesReference species="M_nad_c" stoichiometry="1" constant="true"/>
          <speciesReference species="M_dhf_c" stoichiometry="1" constant="true"/>
        </listOfProducts>
        <fbc:geneProductAssociation>
          <fbc:geneProductRef fbc:geneProduct="G_Thaps3a_582"/>
        </fbc:geneProductAssociation>
      </reaction>
      <reaction id="R_THFOR1_c" name="5,6,7,8-Tetrahydrofolate:NAD+ oxidoreductase" reversible="false" fast="false" fbc:lowerFluxBound="cobra_0_bound" fbc:upperFluxBound="R_THFOR1_c_upper_bound">
        <notes>
          <html xmlns="http://www.w3.org/1999/xhtml">
            <p>SUBSYSTEM: Cofactor biosynthesis: Folate biosynthesis</p>
            <p>KEGG: R00937</p>
            <p>GENE ASSOCIATION: Thaps3a_582</p>
            <p>EC NUMBER: 1.5.1.3</p>
            <p>MNXR: MNXR14706</p>
          </html>
        </notes>
        <listOfReactants>
          <speciesReference species="M_nadh_c" stoichiometry="2" constant="true"/>
          <speciesReference species="M_fol_c" stoichiometry="1" constant="true"/>
          <speciesReference species="M_h_c" stoichiometry="2" constant="true"/>
        </listOfReactants>
        <listOfProducts>
          <speciesReference species="M_thf_c" stoichiometry="1" constant="true"/>
          <speciesReference species="M_nad_c" stoichiometry="2" constant="true"/>
        </listOfProducts>
        <fbc:geneProductAssociation>
          <fbc:geneProductRef fbc:geneProduct="G_Thaps3a_582"/>
        </fbc:geneProductAssociation>
      </reaction>
      <reaction id="R_THFOR2_c" name="5,6,7,8-Tetrahydrofolate:NADP+ oxidoreductase" reversible="false" fast="false" fbc:lowerFluxBound="cobra_0_bound" fbc:upperFluxBound="R_THFOR2_c_upper_bound">
        <notes>
          <html xmlns="http://www.w3.org/1999/xhtml">
            <p>SUBSYSTEM: Cofactor biosynthesis: Folate biosynthesis</p>
            <p>KEGG: R00940</p>
            <p>GENE ASSOCIATION: Thaps3a_582</p>
            <p>EC NUMBER: 1.5.1.3</p>
            <p>MNXR: MNXR14707</p>
          </html>
        </notes>
        <listOfReactants>
          <speciesReference species="M_nadph_c" stoichiometry="2" constant="true"/>
          <speciesReference species="M_fol_c" stoichiometry="1" constant="true"/>
          <speciesReference species="M_h_c" stoichiometry="2" constant="true"/>
        </listOfReactants>
        <listOfProducts>
          <speciesReference species="M_nadp_c" stoichiometry="2" constant="true"/>
          <speciesReference species="M_thf_c" stoichiometry="1" constant="true"/>
        </listOfProducts>
        <fbc:geneProductAssociation>
          <fbc:geneProductRef fbc:geneProduct="G_Thaps3a_582"/>
        </fbc:geneProductAssociation>
      </reaction>
      <reaction id="R_DHFOR2_c" name="Folate reductase" reversible="true" fast="false" fbc:lowerFluxBound="R_DHFOR2_c_lower_bound" fbc:upperFluxBound="R_DHFOR2_c_upper_bound">
        <notes>
          <html xmlns="http://www.w3.org/1999/xhtml">
            <p>SUBSYSTEM: Cofactor biosynthesis: Folate biosynthesis</p>
            <p>KEGG: R02236</p>
            <p>GENE ASSOCIATION: Thaps3a_582</p>
            <p>EC NUMBER: 1.5.1.3</p>
            <p>MNXR: MNXR2269</p>
          </html>
        </notes>
        <listOfReactants>
          <speciesReference species="M_h_c" stoichiometry="1" constant="true"/>
          <speciesReference species="M_nadph_c" stoichiometry="1" constant="true"/>
          <speciesReference species="M_fol_c" stoichiometry="1" constant="true"/>
        </listOfReactants>
        <listOfProducts>
          <speciesReference species="M_nadp_c" stoichiometry="1" constant="true"/>
          <speciesReference species="M_dhf_c" stoichiometry="1" constant="true"/>
        </listOfProducts>
        <fbc:geneProductAssociation>
          <fbc:geneProductRef fbc:geneProduct="G_Thaps3a_582"/>
        </fbc:geneProductAssociation>
      </reaction>
      <reaction id="R_GGPS_h" name="geranylgeranyl diphosphate synthase" reversible="false" fast="false" fbc:lowerFluxBound="cobra_0_bound" fbc:upperFluxBound="R_GGPS_h_upper_bound">
        <notes>
          <html xmlns="http://www.w3.org/1999/xhtml">
            <p>SUBSYSTEM: Biosynthesis of steroids: Terpenoid backbone synthesis</p>
            <p>KEGG: R02061</p>
            <p>EC NUMBER: 2.5.1.29</p>
            <p>GENE ASSOCIATION: Thaps3a_268480</p>
            <p>BIOCYC: FARNESYLTRANSTRANSFERASE-RXN</p>
            <p>MNXR: MNXR55435</p>
          </html>
        </notes>
        <listOfReactants>
          <speciesReference species="M_frdp_h" stoichiometry="1" constant="true"/>
          <speciesReference species="M_ipdp_h" stoichiometry="1" constant="true"/>
        </listOfReactants>
        <listOfProducts>
          <speciesReference species="M_ppi_h" stoichiometry="1" constant="true"/>
          <speciesReference species="M_ggdp_h" stoichiometry="1" constant="true"/>
        </listOfProducts>
        <fbc:geneProductAssociation>
          <fbc:geneProductRef fbc:geneProduct="G_Thaps3a_268480"/>
        </fbc:geneProductAssociation>
      </reaction>
      <reaction id="R_GGPS_c" name="geranylgeranyl diphosphate synthase" reversible="false" fast="false" fbc:lowerFluxBound="cobra_0_bound" fbc:upperFluxBound="R_GGPS_c_upper_bound">
        <notes>
          <html xmlns="http://www.w3.org/1999/xhtml">
            <p>SUBSYSTEM: Biosynthesis of steroids: Terpenoid backbone synthesis</p>
            <p>KEGG: R02061</p>
            <p>EC NUMBER: 2.5.1.29</p>
            <p>GENE ASSOCIATION: Thaps3a_264430</p>
            <p>BIOCYC: FARNESYLTRANSTRANSFERASE-RXN</p>
            <p>MNXR: MNXR55435</p>
          </html>
        </notes>
        <listOfReactants>
          <speciesReference species="M_frdp_c" stoichiometry="1" constant="true"/>
          <speciesReference species="M_ipdp_c" stoichiometry="1" constant="true"/>
        </listOfReactants>
        <listOfProducts>
          <speciesReference species="M_ppi_c" stoichiometry="1" constant="true"/>
          <speciesReference species="M_ggdp_c" stoichiometry="1" constant="true"/>
        </listOfProducts>
        <fbc:geneProductAssociation>
          <fbc:geneProductRef fbc:geneProduct="G_Thaps3a_264430"/>
        </fbc:geneProductAssociation>
      </reaction>
      <reaction id="R_LDH_m" name="lactate dehydrogenase" reversible="true" fast="false" fbc:lowerFluxBound="R_LDH_m_lower_bound" fbc:upperFluxBound="R_LDH_m_upper_bound">
        <notes>
          <html xmlns="http://www.w3.org/1999/xhtml">
            <p>SUBSYSTEM: Pyruvate metabolism</p>
            <p>KEGG: R00704</p>
            <p>EC NUMBER: 1.1.1.28</p>
            <p>GENE ASSOCIATION: Thaps3a_268453</p>
            <p>BIOCYC: DLACTDEHYDROGNAD-RXN</p>
            <p>MNXR: MNXR3212</p>
          </html>
        </notes>
        <listOfReactants>
          <speciesReference species="M_lac__D_m" stoichiometry="1" constant="true"/>
          <speciesReference species="M_nad_m" stoichiometry="1" constant="true"/>
        </listOfReactants>
        <listOfProducts>
          <speciesReference species="M_h_m" stoichiometry="1" constant="true"/>
          <speciesReference species="M_pyr_m" stoichiometry="1" constant="true"/>
          <speciesReference species="M_nadh_m" stoichiometry="1" constant="true"/>
        </listOfProducts>
        <fbc:geneProductAssociation>
          <fbc:geneProductRef fbc:geneProduct="G_Thaps3a_268453"/>
        </fbc:geneProductAssociation>
      </reaction>
      <reaction id="R_MI3PS_c" name="Myo-inositol-3-phosphate synthase" reversible="false" fast="false" fbc:lowerFluxBound="cobra_0_bound" fbc:upperFluxBound="R_MI3PS_c_upper_bound">
        <notes>
          <html xmlns="http://www.w3.org/1999/xhtml">
            <p>SUBSYSTEM: Inositol phosphate metabolism</p>
            <p>KEGG: R07324</p>
            <p>EC NUMBER: 5.5.1.4</p>
            <p>GENE ASSOCIATION: Thaps3a_36788</p>
            <p>BIOCYC: MYO-INOSITOL-1-PHOSPHATE-SYNTHASE-RXN</p>
            <p>MNXR: MNXR75043</p>
          </html>
        </notes>
        <listOfReactants>
          <speciesReference species="M_g6p_c" stoichiometry="1" constant="true"/>
        </listOfReactants>
        <listOfProducts>
          <speciesReference species="M_mi3p__D_c" stoichiometry="1" constant="true"/>
        </listOfProducts>
        <fbc:geneProductAssociation>
          <fbc:geneProductRef fbc:geneProduct="G_Thaps3a_36788"/>
        </fbc:geneProductAssociation>
      </reaction>
      <reaction id="R_DVPCHLDR_h" name="Divinylprotochlorophyllide vinyl-reductase" reversible="true" fast="false" fbc:lowerFluxBound="R_DVPCHLDR_h_lower_bound" fbc:upperFluxBound="R_DVPCHLDR_h_upper_bound">
        <notes>
          <html xmlns="http://www.w3.org/1999/xhtml">
            <p>SUBSYSTEM: Porphyrin and chlorophyll metabolism</p>
            <p>KEGG: R06896</p>
            <p>GENE ASSOCIATION: Thaps3a_21759</p>
            <p>EC NUMBER: 1.3.1.75</p>
            <p>MNXR: MNXR82404</p>
          </html>
        </notes>
        <listOfReactants>
          <speciesReference species="M_nadph_h" stoichiometry="1" constant="true"/>
          <speciesReference species="M_h_h" stoichiometry="1" constant="true"/>
          <speciesReference species="M_dvpchlda_h" stoichiometry="1" constant="true"/>
        </listOfReactants>
        <listOfProducts>
          <speciesReference species="M_pchlda_h" stoichiometry="1" constant="true"/>
          <speciesReference species="M_nadp_h" stoichiometry="1" constant="true"/>
        </listOfProducts>
        <fbc:geneProductAssociation>
          <fbc:geneProductRef fbc:geneProduct="G_Thaps3a_21759"/>
        </fbc:geneProductAssociation>
      </reaction>
      <reaction id="R_PYDXNK_h" name="ATP:pyridoxine 5&apos;-phosphotransferase" reversible="false" fast="false" fbc:lowerFluxBound="cobra_0_bound" fbc:upperFluxBound="R_PYDXNK_h_upper_bound">
        <notes>
          <html xmlns="http://www.w3.org/1999/xhtml">
            <p>SUBSYSTEM: Cofactor biosynthesis: Vitamin B6</p>
            <p>KEGG: R01909</p>
            <p>EC NUMBER: 2.7.1.35</p>
            <p>GENE ASSOCIATION: Thaps3a_20775</p>
            <p>BIOCYC: PNKIN-RXN</p>
            <p>MNXR: MNXR4539</p>
          </html>
        </notes>
        <listOfReactants>
          <speciesReference species="M_pydxn_h" stoichiometry="1" constant="true"/>
          <speciesReference species="M_atp_h" stoichiometry="1" constant="true"/>
        </listOfReactants>
        <listOfProducts>
          <speciesReference species="M_h_h" stoichiometry="1" constant="true"/>
          <speciesReference species="M_pdx5p_h" stoichiometry="1" constant="true"/>
          <speciesReference species="M_adp_h" stoichiometry="1" constant="true"/>
        </listOfProducts>
        <fbc:geneProductAssociation>
          <fbc:geneProductRef fbc:geneProduct="G_Thaps3a_20775"/>
        </fbc:geneProductAssociation>
      </reaction>
      <reaction id="R_SDH_m" name="Succinate-Q oxidoreductase Complex II" reversible="true" fast="false" fbc:lowerFluxBound="R_SDH_m_lower_bound" fbc:upperFluxBound="R_SDH_m_upper_bound">
        <notes>
          <html xmlns="http://www.w3.org/1999/xhtml">
            <p>SUBSYSTEM: Oxidative phosphorylation</p>
            <p>KEGG: R02164</p>
            <p>EC NUMBER: 1.3.5.1</p>
            <p>GENE ASSOCIATION: Thaps3a_42475 and THAPSDRAFT_32945 and Thaps3a_23002 and Thaps3a_9849</p>
            <p>NOTES: Schober, et al. (2019) verified Thaps3a_42475 localization to mitochondria.</p>
            <p>REFERENCES: 10.1093/pcp/pcz097</p>
            <p>MNXR: MNXR84917</p>
          </html>
        </notes>
        <listOfReactants>
          <speciesReference species="M_fum_m" stoichiometry="1" constant="true"/>
          <speciesReference species="M_q9h2_m" stoichiometry="1" constant="true"/>
        </listOfReactants>
        <listOfProducts>
          <speciesReference species="M_q9_m" stoichiometry="1" constant="true"/>
          <speciesReference species="M_succ_m" stoichiometry="1" constant="true"/>
        </listOfProducts>
        <fbc:geneProductAssociation>
          <fbc:and>
            <fbc:geneProductRef fbc:geneProduct="G_Thaps3a_42475"/>
            <fbc:geneProductRef fbc:geneProduct="G_THAPSDRAFT_32945"/>
            <fbc:geneProductRef fbc:geneProduct="G_Thaps3a_23002"/>
            <fbc:geneProductRef fbc:geneProduct="G_Thaps3a_9849"/>
          </fbc:and>
        </fbc:geneProductAssociation>
      </reaction>
      <reaction id="R_PYDXS_c" name="Pyridoxal 5-phosphate synthase" reversible="false" fast="false" fbc:lowerFluxBound="cobra_0_bound" fbc:upperFluxBound="R_PYDXS_c_upper_bound">
        <notes>
          <html xmlns="http://www.w3.org/1999/xhtml">
            <p>SUBSYSTEM: Cofactor biosynthesis: Vitamin B6</p>
            <p>KEGG: R07456</p>
            <p>GENE ASSOCIATION: Thaps3a_42612 and Thaps3a_32033</p>
            <p>EC NUMBER: 4.3.3.6</p>
            <p>MNXR: MNXR79873</p>
          </html>
        </notes>
        <listOfReactants>
          <speciesReference species="M_gln__L_c" stoichiometry="1" constant="true"/>
          <speciesReference species="M_g3p_c" stoichiometry="1" constant="true"/>
          <speciesReference species="M_ru5p__D_c" stoichiometry="1" constant="true"/>
        </listOfReactants>
        <listOfProducts>
          <speciesReference species="M_pi_c" stoichiometry="1" constant="true"/>
          <speciesReference species="M_h2o_c" stoichiometry="3" constant="true"/>
          <speciesReference species="M_pydx5p_c" stoichiometry="1" constant="true"/>
          <speciesReference species="M_glu__L_c" stoichiometry="1" constant="true"/>
          <speciesReference species="M_h_c" stoichiometry="1" constant="true"/>
        </listOfProducts>
        <fbc:geneProductAssociation>
          <fbc:and>
            <fbc:geneProductRef fbc:geneProduct="G_Thaps3a_42612"/>
            <fbc:geneProductRef fbc:geneProduct="G_Thaps3a_32033"/>
          </fbc:and>
        </fbc:geneProductAssociation>
      </reaction>
      <reaction id="R_UGDH_c" name="UDP-glucose 6-dehydrogenase" reversible="false" fast="false" fbc:lowerFluxBound="cobra_0_bound" fbc:upperFluxBound="R_UGDH_c_upper_bound">
        <notes>
          <html xmlns="http://www.w3.org/1999/xhtml">
            <p>SUBSYSTEM: Sucrose metabolism</p>
            <p>KEGG: R00286</p>
            <p>EC NUMBER: 1.1.1.22</p>
            <p>GENE ASSOCIATION: Thaps3a_42368 or Thaps3a_31317</p>
            <p>BIOCYC: UGD-RXN</p>
            <p>MNXR: MNXR70030</p>
          </html>
        </notes>
        <listOfReactants>
          <speciesReference species="M_udpg_c" stoichiometry="1" constant="true"/>
          <speciesReference species="M_nad_c" stoichiometry="2" constant="true"/>
          <speciesReference species="M_h2o_c" stoichiometry="1" constant="true"/>
        </listOfReactants>
        <listOfProducts>
          <speciesReference species="M_udpglcur_c" stoichiometry="1" constant="true"/>
          <speciesReference species="M_nadh_c" stoichiometry="2" constant="true"/>
          <speciesReference species="M_h_c" stoichiometry="3" constant="true"/>
        </listOfProducts>
        <fbc:geneProductAssociation>
          <fbc:or>
            <fbc:geneProductRef fbc:geneProduct="G_Thaps3a_42368"/>
            <fbc:geneProductRef fbc:geneProduct="G_Thaps3a_31317"/>
          </fbc:or>
        </fbc:geneProductAssociation>
      </reaction>
      <reaction id="R_MTMOHT_m" name="5,10-Methylenetetrahydrofolate:3-methyl-2-oxobutanoate hydroxymethyltransferase" reversible="false" fast="false" fbc:lowerFluxBound="cobra_0_bound" fbc:upperFluxBound="R_MTMOHT_m_upper_bound">
        <notes>
          <html xmlns="http://www.w3.org/1999/xhtml">
            <p>SUBSYSTEM: Cofactor biosynthesis: Pantothenate and CoA biosynthesis</p>
            <p>KEGG: R01226</p>
            <p>GENE ASSOCIATION: Thaps3a_3959</p>
            <p>EC NUMBER: 2.1.2.11</p>
            <p>MNXR: MNXR3626</p>
          </html>
        </notes>
        <listOfReactants>
          <speciesReference species="M_mlthf_m" stoichiometry="1" constant="true"/>
          <speciesReference species="M_h2o_m" stoichiometry="1" constant="true"/>
          <speciesReference species="M_3mob_m" stoichiometry="1" constant="true"/>
        </listOfReactants>
        <listOfProducts>
          <speciesReference species="M_2dhp_m" stoichiometry="1" constant="true"/>
          <speciesReference species="M_thf_m" stoichiometry="1" constant="true"/>
        </listOfProducts>
        <fbc:geneProductAssociation>
          <fbc:geneProductRef fbc:geneProduct="G_Thaps3a_3959"/>
        </fbc:geneProductAssociation>
      </reaction>
      <reaction id="R_PGLYCP_h" name="Phosphoglycolate phosphatase" reversible="false" fast="false" fbc:lowerFluxBound="cobra_0_bound" fbc:upperFluxBound="R_PGLYCP_h_upper_bound">
        <notes>
          <html xmlns="http://www.w3.org/1999/xhtml">
            <p>SUBSYSTEM: Glyoxylate cycle; TCA cycle; Dicarboxylate metabolism</p>
            <p>KEGG: R01334</p>
            <p>EC NUMBER: 3.1.3.18</p>
            <p>GENE ASSOCIATION: Thaps3a_30489 or Thaps3a_5623</p>
            <p>BIOCYC: GPH-RXN</p>
            <p>NOTES: Thaps3a_5623 predicted to be cytoplasmic but moved to chloroplast because of signal peptide</p>
            <p>MNXR: MNXR4193</p>
          </html>
        </notes>
        <listOfReactants>
          <speciesReference species="M_h2o_h" stoichiometry="1" constant="true"/>
          <speciesReference species="M_2pglyc_h" stoichiometry="1" constant="true"/>
        </listOfReactants>
        <listOfProducts>
          <speciesReference species="M_glyclt_h" stoichiometry="1" constant="true"/>
          <speciesReference species="M_pi_h" stoichiometry="1" constant="true"/>
        </listOfProducts>
        <fbc:geneProductAssociation>
          <fbc:or>
            <fbc:geneProductRef fbc:geneProduct="G_Thaps3a_30489"/>
            <fbc:geneProductRef fbc:geneProduct="G_Thaps3a_5623"/>
          </fbc:or>
        </fbc:geneProductAssociation>
      </reaction>
      <reaction id="R_IPPS_h" name="2-isopropylmalate synthase" reversible="false" fast="false" fbc:lowerFluxBound="cobra_0_bound" fbc:upperFluxBound="R_IPPS_h_upper_bound">
        <notes>
          <html xmlns="http://www.w3.org/1999/xhtml">
            <p>SUBSYSTEM: Amino acid metabolism: Valine, Leucine and Isoleucine biosynthesis</p>
            <p>KEGG: R01213</p>
            <p>EC NUMBER: 2.3.3.13</p>
            <p>GENE ASSOCIATION: Thaps3a_20928</p>
            <p>BIOCYC: 2-ISOPROPYLMALATESYN-RXN</p>
            <p>MNXR: MNXR3135</p>
          </html>
        </notes>
        <listOfReactants>
          <speciesReference species="M_3mob_h" stoichiometry="1" constant="true"/>
          <speciesReference species="M_h2o_h" stoichiometry="1" constant="true"/>
          <speciesReference species="M_accoa_h" stoichiometry="1" constant="true"/>
        </listOfReactants>
        <listOfProducts>
          <speciesReference species="M_coa_h" stoichiometry="1" constant="true"/>
          <speciesReference species="M_h_h" stoichiometry="1" constant="true"/>
          <speciesReference species="M_3c3hmp_h" stoichiometry="1" constant="true"/>
        </listOfProducts>
        <fbc:geneProductAssociation>
          <fbc:geneProductRef fbc:geneProduct="G_Thaps3a_20928"/>
        </fbc:geneProductAssociation>
      </reaction>
      <reaction id="R_MTHFO1_c" name="5-methyltetrahydrofolate:NAD+ oxidoreductase" reversible="false" fast="false" fbc:lowerFluxBound="cobra_0_bound" fbc:upperFluxBound="R_MTHFO1_c_upper_bound">
        <notes>
          <html xmlns="http://www.w3.org/1999/xhtml">
            <p>SUBSYSTEM: Cofactor biosynthesis: Folate biosynthesis</p>
            <p>KEGG: R07168</p>
            <p>GENE ASSOCIATION: Thaps3a_255313 or Thaps3a_13444 or Thaps3a_2939_21529 or Thaps3a_27273</p>
            <p>EC NUMBER: 1.5.1.20</p>
            <p>MNXR: MNXR3644</p>
          </html>
        </notes>
        <listOfReactants>
          <speciesReference species="M_mlthf_c" stoichiometry="1" constant="true"/>
          <speciesReference species="M_h_c" stoichiometry="1" constant="true"/>
          <speciesReference species="M_nadh_c" stoichiometry="1" constant="true"/>
        </listOfReactants>
        <listOfProducts>
          <speciesReference species="M_nad_c" stoichiometry="1" constant="true"/>
          <speciesReference species="M_5mthf_c" stoichiometry="1" constant="true"/>
        </listOfProducts>
        <fbc:geneProductAssociation>
          <fbc:or>
            <fbc:geneProductRef fbc:geneProduct="G_Thaps3a_255313"/>
            <fbc:geneProductRef fbc:geneProduct="G_Thaps3a_13444"/>
            <fbc:geneProductRef fbc:geneProduct="G_Thaps3a_2939_21529"/>
            <fbc:geneProductRef fbc:geneProduct="G_Thaps3a_27273"/>
          </fbc:or>
        </fbc:geneProductAssociation>
      </reaction>
      <reaction id="R_MTHFO2_c" name="5-methyltetrahydrofolate:NADP+ oxidoreductase" reversible="false" fast="false" fbc:lowerFluxBound="cobra_0_bound" fbc:upperFluxBound="R_MTHFO2_c_upper_bound">
        <notes>
          <html xmlns="http://www.w3.org/1999/xhtml">
            <p>SUBSYSTEM: Cofactor biosynthesis: Folate biosynthesis</p>
            <p>KEGG: R01224</p>
            <p>GENE ASSOCIATION: Thaps3a_255313 or Thaps3a_13444 or Thaps3a_2939_21529 or Thaps3a_27273</p>
            <p>EC NUMBER: 1.5.1.20</p>
            <p>MNXR: MNXR3645</p>
          </html>
        </notes>
        <listOfReactants>
          <speciesReference species="M_mlthf_c" stoichiometry="1" constant="true"/>
          <speciesReference species="M_nadph_c" stoichiometry="1" constant="true"/>
          <speciesReference species="M_h_c" stoichiometry="1" constant="true"/>
        </listOfReactants>
        <listOfProducts>
          <speciesReference species="M_5mthf_c" stoichiometry="1" constant="true"/>
          <speciesReference species="M_nadp_c" stoichiometry="1" constant="true"/>
        </listOfProducts>
        <fbc:geneProductAssociation>
          <fbc:or>
            <fbc:geneProductRef fbc:geneProduct="G_Thaps3a_255313"/>
            <fbc:geneProductRef fbc:geneProduct="G_Thaps3a_13444"/>
            <fbc:geneProductRef fbc:geneProduct="G_Thaps3a_2939_21529"/>
            <fbc:geneProductRef fbc:geneProduct="G_Thaps3a_27273"/>
          </fbc:or>
        </fbc:geneProductAssociation>
      </reaction>
      <reaction id="R_PGDH_c" name="phosphogluconate dehydrogenase" reversible="false" fast="false" fbc:lowerFluxBound="cobra_0_bound" fbc:upperFluxBound="R_PGDH_c_upper_bound">
        <notes>
          <html xmlns="http://www.w3.org/1999/xhtml">
            <p>SUBSYSTEM: Pentose phosphate pathway</p>
            <p>KEGG: R01528</p>
            <p>EC NUMBER: 1.1.1.44</p>
            <p>GENE ASSOCIATION: Thaps3a_33343 or Thaps3a_28388 or Thaps3a_16114</p>
            <p>BIOCYC: 6PGLUCONDEHYDROG-RXN</p>
            <p>MNXR: MNXR2793</p>
          </html>
        </notes>
        <listOfReactants>
          <speciesReference species="M_nadp_c" stoichiometry="1" constant="true"/>
          <speciesReference species="M_6pgc_c" stoichiometry="1" constant="true"/>
        </listOfReactants>
        <listOfProducts>
          <speciesReference species="M_nadph_c" stoichiometry="1" constant="true"/>
          <speciesReference species="M_ru5p__D_c" stoichiometry="1" constant="true"/>
          <speciesReference species="M_co2_c" stoichiometry="1" constant="true"/>
        </listOfProducts>
        <fbc:geneProductAssociation>
          <fbc:or>
            <fbc:geneProductRef fbc:geneProduct="G_Thaps3a_33343"/>
            <fbc:geneProductRef fbc:geneProduct="G_Thaps3a_28388"/>
            <fbc:geneProductRef fbc:geneProduct="G_Thaps3a_16114"/>
          </fbc:or>
        </fbc:geneProductAssociation>
      </reaction>
      <reaction id="R_OCT_m" name="ornithine carbamoyltransferase" reversible="true" fast="false" fbc:lowerFluxBound="R_OCT_m_lower_bound" fbc:upperFluxBound="R_OCT_m_upper_bound">
        <notes>
          <html xmlns="http://www.w3.org/1999/xhtml">
            <p>SUBSYSTEM: Urea cycle</p>
            <p>KEGG: R01398</p>
            <p>EC NUMBER: 2.1.3.3</p>
            <p>GENE ASSOCIATION: Thaps3a_997</p>
            <p>BIOCYC: ORNCARBAMTRANSFER-RXN</p>
            <p>NOTES: Schober, et al. (2019) verified Thaps3a_997 localization to mitochondria.</p>
            <p>REFERENCES: 10.1093/pcp/pcz097</p>
            <p>MNXR: MNXR51003</p>
          </html>
        </notes>
        <listOfReactants>
          <speciesReference species="M_orn_m" stoichiometry="1" constant="true"/>
          <speciesReference species="M_cbp_m" stoichiometry="1" constant="true"/>
        </listOfReactants>
        <listOfProducts>
          <speciesReference species="M_citr__L_m" stoichiometry="1" constant="true"/>
          <speciesReference species="M_pi_m" stoichiometry="1" constant="true"/>
          <speciesReference species="M_h_m" stoichiometry="1" constant="true"/>
        </listOfProducts>
        <fbc:geneProductAssociation>
          <fbc:geneProductRef fbc:geneProduct="G_Thaps3a_997"/>
        </fbc:geneProductAssociation>
      </reaction>
      <reaction id="R_UPP3DC_h" name="uroporphyrinogen decarboxylase (uroporphyrinogen III)" reversible="false" fast="false" fbc:lowerFluxBound="cobra_0_bound" fbc:upperFluxBound="R_UPP3DC_h_upper_bound">
        <notes>
          <html xmlns="http://www.w3.org/1999/xhtml">
            <p>SUBSYSTEM: Porphyrin and chlorophyll metabolism</p>
            <p>KEGG: R03197</p>
            <p>EC NUMBER: 4.1.1.37</p>
            <p>GENE ASSOCIATION: Thaps3a_255514 or Thaps3a_3974</p>
            <p>BIOCYC: UROGENDECARBOX-RXN</p>
            <p>MNXR: MNXR5288</p>
          </html>
        </notes>
        <listOfReactants>
          <speciesReference species="M_uppg3_h" stoichiometry="1" constant="true"/>
          <speciesReference species="M_h_h" stoichiometry="4" constant="true"/>
        </listOfReactants>
        <listOfProducts>
          <speciesReference species="M_cpppg3_h" stoichiometry="1" constant="true"/>
          <speciesReference species="M_co2_h" stoichiometry="4" constant="true"/>
        </listOfProducts>
        <fbc:geneProductAssociation>
          <fbc:or>
            <fbc:geneProductRef fbc:geneProduct="G_Thaps3a_255514"/>
            <fbc:geneProductRef fbc:geneProduct="G_Thaps3a_3974"/>
          </fbc:or>
        </fbc:geneProductAssociation>
      </reaction>
      <reaction id="R_UPP3DC_c" name="uroporphyrinogen decarboxylase (uroporphyrinogen III)" reversible="false" fast="false" fbc:lowerFluxBound="cobra_0_bound" fbc:upperFluxBound="R_UPP3DC_c_upper_bound">
        <notes>
          <html xmlns="http://www.w3.org/1999/xhtml">
            <p>SUBSYSTEM: Porphyrin and chlorophyll metabolism</p>
            <p>KEGG: R03197</p>
            <p>EC NUMBER: 4.1.1.37</p>
            <p>GENE ASSOCIATION: Thaps3a_256531 or Thaps3a_719</p>
            <p>BIOCYC: UROGENDECARBOX-RXN</p>
            <p>MNXR: MNXR5288</p>
          </html>
        </notes>
        <listOfReactants>
          <speciesReference species="M_uppg3_c" stoichiometry="1" constant="true"/>
          <speciesReference species="M_h_c" stoichiometry="4" constant="true"/>
        </listOfReactants>
        <listOfProducts>
          <speciesReference species="M_co2_c" stoichiometry="4" constant="true"/>
          <speciesReference species="M_cpppg3_c" stoichiometry="1" constant="true"/>
        </listOfProducts>
        <fbc:geneProductAssociation>
          <fbc:or>
            <fbc:geneProductRef fbc:geneProduct="G_Thaps3a_256531"/>
            <fbc:geneProductRef fbc:geneProduct="G_Thaps3a_719"/>
          </fbc:or>
        </fbc:geneProductAssociation>
      </reaction>
      <reaction id="R_DVCHLDR_h" name="divinyl chlorophyllide vinyl-reductase" reversible="true" fast="false" fbc:lowerFluxBound="R_DVCHLDR_h_lower_bound" fbc:upperFluxBound="R_DVCHLDR_h_upper_bound">
        <notes>
          <html xmlns="http://www.w3.org/1999/xhtml">
            <p>SUBSYSTEM: Porphyrin and chlorophyll metabolism</p>
            <p>KEGG: R06272</p>
            <p>EC NUMBER: 1.3.1.75</p>
            <p>GENE ASSOCIATION: Thaps3a_21759</p>
            <p>BIOCYC: RXN-5286</p>
            <p>MNXR: MNXR79242</p>
          </html>
        </notes>
        <listOfReactants>
          <speciesReference species="M_nadp_h" stoichiometry="1" constant="true"/>
          <speciesReference species="M_chlda_h" stoichiometry="1" constant="true"/>
        </listOfReactants>
        <listOfProducts>
          <speciesReference species="M_dvchlda_h" stoichiometry="1" constant="true"/>
          <speciesReference species="M_nadph_h" stoichiometry="1" constant="true"/>
          <speciesReference species="M_h_h" stoichiometry="1" constant="true"/>
        </listOfProducts>
        <fbc:geneProductAssociation>
          <fbc:geneProductRef fbc:geneProduct="G_Thaps3a_21759"/>
        </fbc:geneProductAssociation>
      </reaction>
      <reaction id="R_FBP_h" name="beta-D-Fructose 1,6-bisphosphate 1-phosphohydrolase" reversible="false" fast="false" fbc:lowerFluxBound="cobra_0_bound" fbc:upperFluxBound="R_FBP_h_upper_bound">
        <notes>
          <html xmlns="http://www.w3.org/1999/xhtml">
            <p>SUBSYSTEM: Calvin-Benson cycle</p>
            <p>KEGG: R04780</p>
            <p>EC NUMBER: 3.1.3.11</p>
            <p>GENE ASSOCIATION: Thaps3a_25437 or Thaps3a_5601</p>
            <p>BIOCYC: F16BDEPHOS-RXN</p>
            <p>MNXR: MNXR81809</p>
          </html>
        </notes>
        <listOfReactants>
          <speciesReference species="M_fdp_h" stoichiometry="1" constant="true"/>
          <speciesReference species="M_h2o_h" stoichiometry="1" constant="true"/>
        </listOfReactants>
        <listOfProducts>
          <speciesReference species="M_pi_h" stoichiometry="1" constant="true"/>
          <speciesReference species="M_f6p_h" stoichiometry="1" constant="true"/>
        </listOfProducts>
        <fbc:geneProductAssociation>
          <fbc:or>
            <fbc:geneProductRef fbc:geneProduct="G_Thaps3a_25437"/>
            <fbc:geneProductRef fbc:geneProduct="G_Thaps3a_5601"/>
          </fbc:or>
        </fbc:geneProductAssociation>
      </reaction>
      <reaction id="R_FBP_c" name="beta-D-Fructose 1,6-bisphosphate 1-phosphohydrolase" reversible="false" fast="false" fbc:lowerFluxBound="cobra_0_bound" fbc:upperFluxBound="R_FBP_c_upper_bound">
        <notes>
          <html xmlns="http://www.w3.org/1999/xhtml">
            <p>SUBSYSTEM: Glycolysis/Gluconeogenesis/Entner-Doudoroff pathway</p>
            <p>KEGG: R04780</p>
            <p>EC NUMBER: 3.1.3.11</p>
            <p>GENE ASSOCIATION: Thaps3a_33021</p>
            <p>BIOCYC: F16BDEPHOS-RXN</p>
            <p>MNXR: MNXR81809</p>
          </html>
        </notes>
        <listOfReactants>
          <speciesReference species="M_h2o_c" stoichiometry="1" constant="true"/>
          <speciesReference species="M_fdp_c" stoichiometry="1" constant="true"/>
        </listOfReactants>
        <listOfProducts>
          <speciesReference species="M_pi_c" stoichiometry="1" constant="true"/>
          <speciesReference species="M_f6p_c" stoichiometry="1" constant="true"/>
        </listOfProducts>
        <fbc:geneProductAssociation>
          <fbc:geneProductRef fbc:geneProduct="G_Thaps3a_33021"/>
        </fbc:geneProductAssociation>
      </reaction>
      <reaction id="R_FBA_h" name="Fructose-bisphosphate aldolase" reversible="true" fast="false" fbc:lowerFluxBound="R_FBA_h_lower_bound" fbc:upperFluxBound="R_FBA_h_upper_bound">
        <notes>
          <html xmlns="http://www.w3.org/1999/xhtml">
            <p>SUBSYSTEM: Calvin-Benson cycle</p>
            <p>KEGG: R01068</p>
            <p>EC NUMBER: 4.1.2.13</p>
            <p>GENE ASSOCIATION: Thaps3a_21748 or Thaps3a_270396</p>
            <p>NOTES: Thaps3a_21748 and Thaps3a_270396 are FBA class II</p>
            <p>REFERENCES: 10.1007/s00294-005-0033-2</p>
            <p>MNXR: MNXR13125</p>
          </html>
        </notes>
        <listOfReactants>
          <speciesReference species="M_fdp_h" stoichiometry="1" constant="true"/>
        </listOfReactants>
        <listOfProducts>
          <speciesReference species="M_g3p_h" stoichiometry="1" constant="true"/>
          <speciesReference species="M_dhap_h" stoichiometry="1" constant="true"/>
        </listOfProducts>
        <fbc:geneProductAssociation>
          <fbc:or>
            <fbc:geneProductRef fbc:geneProduct="G_Thaps3a_21748"/>
            <fbc:geneProductRef fbc:geneProduct="G_Thaps3a_270396"/>
          </fbc:or>
        </fbc:geneProductAssociation>
      </reaction>
      <reaction id="R_FBA_c" name="Fructose-bisphosphate aldolase" reversible="true" fast="false" fbc:lowerFluxBound="R_FBA_c_lower_bound" fbc:upperFluxBound="R_FBA_c_upper_bound">
        <notes>
          <html xmlns="http://www.w3.org/1999/xhtml">
            <p>SUBSYSTEM: Glycolysis/Gluconeogenesis/Entner-Doudoroff pathway</p>
            <p>KEGG: R01068</p>
            <p>EC NUMBER: 4.1.2.13</p>
            <p>GENE ASSOCIATION: Thaps3a_257011 or Thaps3a_11761 or Thaps3a_6278 or Thaps3a_266506 or Thaps3a_257790</p>
            <p>NOTES: Thaps3a_11761 is FBA class I. Thaps3a_257011, Thaps3a_6278, Thaps3a_266506, and Thaps3a_257790 are FBA class II</p>
            <p>REFERENCES: 10.1007/s00294-005-0033-2</p>
            <p>MNXR: MNXR13125</p>
          </html>
        </notes>
        <listOfReactants>
          <speciesReference species="M_fdp_c" stoichiometry="1" constant="true"/>
        </listOfReactants>
        <listOfProducts>
          <speciesReference species="M_g3p_c" stoichiometry="1" constant="true"/>
          <speciesReference species="M_dhap_c" stoichiometry="1" constant="true"/>
        </listOfProducts>
        <fbc:geneProductAssociation>
          <fbc:or>
            <fbc:geneProductRef fbc:geneProduct="G_Thaps3a_257011"/>
            <fbc:geneProductRef fbc:geneProduct="G_Thaps3a_11761"/>
            <fbc:geneProductRef fbc:geneProduct="G_Thaps3a_6278"/>
            <fbc:geneProductRef fbc:geneProduct="G_Thaps3a_266506"/>
            <fbc:geneProductRef fbc:geneProduct="G_Thaps3a_257790"/>
          </fbc:or>
        </fbc:geneProductAssociation>
      </reaction>
      <reaction id="R_OAT_m" name="ornithine aminotransferase" reversible="true" fast="false" fbc:lowerFluxBound="R_OAT_m_lower_bound" fbc:upperFluxBound="R_OAT_m_upper_bound">
        <notes>
          <html xmlns="http://www.w3.org/1999/xhtml">
            <p>SUBSYSTEM: Amino acid metabolism: Proline and Arginine metabolism</p>
            <p>KEGG: R00667</p>
            <p>EC NUMBER: 2.6.1.13</p>
            <p>GENE ASSOCIATION: Thaps3a_6818 or Thaps3a_27892</p>
            <p>BIOCYC: ORNITHINE-GLU-AMINOTRANSFORASE-RXN</p>
            <p>NOTES: Schober, et al. (2019) verified Thaps3a_27892 localization to mitochondria.</p>
            <p>REFERENCES: 10.1093/pcp/pcz097</p>
            <p>MNXR: MNXR32050</p>
          </html>
        </notes>
        <listOfReactants>
          <speciesReference species="M_akg_m" stoichiometry="1" constant="true"/>
          <speciesReference species="M_orn_m" stoichiometry="1" constant="true"/>
        </listOfReactants>
        <listOfProducts>
          <speciesReference species="M_glu__L_m" stoichiometry="1" constant="true"/>
          <speciesReference species="M_glu5sa_m" stoichiometry="1" constant="true"/>
        </listOfProducts>
        <fbc:geneProductAssociation>
          <fbc:or>
            <fbc:geneProductRef fbc:geneProduct="G_Thaps3a_6818"/>
            <fbc:geneProductRef fbc:geneProduct="G_Thaps3a_27892"/>
          </fbc:or>
        </fbc:geneProductAssociation>
      </reaction>
      <reaction id="R_FPPS_h" name="Farnesyl pyrophosphate synthase" reversible="false" fast="false" fbc:lowerFluxBound="cobra_0_bound" fbc:upperFluxBound="R_FPPS_h_upper_bound">
        <notes>
          <html xmlns="http://www.w3.org/1999/xhtml">
            <p>SUBSYSTEM: Biosynthesis of steroids: Terpenoid backbone synthesis</p>
            <p>KEGG: R02003</p>
            <p>EC NUMBER: 2.5.1.10</p>
            <p>GENE ASSOCIATION: Thaps3a_268480</p>
            <p>BIOCYC: FPPSYN-RXN</p>
            <p>MNXR: MNXR69185</p>
          </html>
        </notes>
        <listOfReactants>
          <speciesReference species="M_ipdp_h" stoichiometry="1" constant="true"/>
          <speciesReference species="M_grdp_h" stoichiometry="1" constant="true"/>
        </listOfReactants>
        <listOfProducts>
          <speciesReference species="M_frdp_h" stoichiometry="1" constant="true"/>
          <speciesReference species="M_ppi_h" stoichiometry="1" constant="true"/>
        </listOfProducts>
        <fbc:geneProductAssociation>
          <fbc:geneProductRef fbc:geneProduct="G_Thaps3a_268480"/>
        </fbc:geneProductAssociation>
      </reaction>
      <reaction id="R_FPPS_c" name="Farnesyl pyrophosphate synthase" reversible="false" fast="false" fbc:lowerFluxBound="cobra_0_bound" fbc:upperFluxBound="R_FPPS_c_upper_bound">
        <notes>
          <html xmlns="http://www.w3.org/1999/xhtml">
            <p>SUBSYSTEM: Biosynthesis of steroids: Terpenoid backbone synthesis</p>
            <p>KEGG: R02003</p>
            <p>EC NUMBER: 2.5.1.10</p>
            <p>GENE ASSOCIATION: Thaps3a_264430 or Thaps3a_30105</p>
            <p>BIOCYC: FPPSYN-RXN</p>
            <p>MNXR: MNXR69185</p>
          </html>
        </notes>
        <listOfReactants>
          <speciesReference species="M_grdp_c" stoichiometry="1" constant="true"/>
          <speciesReference species="M_ipdp_c" stoichiometry="1" constant="true"/>
        </listOfReactants>
        <listOfProducts>
          <speciesReference species="M_ppi_c" stoichiometry="1" constant="true"/>
          <speciesReference species="M_frdp_c" stoichiometry="1" constant="true"/>
        </listOfProducts>
        <fbc:geneProductAssociation>
          <fbc:or>
            <fbc:geneProductRef fbc:geneProduct="G_Thaps3a_264430"/>
            <fbc:geneProductRef fbc:geneProduct="G_Thaps3a_30105"/>
          </fbc:or>
        </fbc:geneProductAssociation>
      </reaction>
      <reaction id="R_GPPS_h" name="Geranyl pyrophosphate synthase" reversible="false" fast="false" fbc:lowerFluxBound="cobra_0_bound" fbc:upperFluxBound="R_GPPS_h_upper_bound">
        <notes>
          <html xmlns="http://www.w3.org/1999/xhtml">
            <p>SUBSYSTEM: Biosynthesis of steroids: Terpenoid backbone synthesis</p>
            <p>KEGG: R01658</p>
            <p>EC NUMBER: 2.5.1.1</p>
            <p>GENE ASSOCIATION: Thaps3a_268480</p>
            <p>BIOCYC: GPPSYN-RXN</p>
            <p>MNXR: MNXR55238</p>
          </html>
        </notes>
        <listOfReactants>
          <speciesReference species="M_dmpp_h" stoichiometry="1" constant="true"/>
          <speciesReference species="M_ipdp_h" stoichiometry="1" constant="true"/>
        </listOfReactants>
        <listOfProducts>
          <speciesReference species="M_ppi_h" stoichiometry="1" constant="true"/>
          <speciesReference species="M_grdp_h" stoichiometry="1" constant="true"/>
        </listOfProducts>
        <fbc:geneProductAssociation>
          <fbc:geneProductRef fbc:geneProduct="G_Thaps3a_268480"/>
        </fbc:geneProductAssociation>
      </reaction>
      <reaction id="R_GPPS_c" name="Geranyl pyrophosphate synthase" reversible="false" fast="false" fbc:lowerFluxBound="cobra_0_bound" fbc:upperFluxBound="R_GPPS_c_upper_bound">
        <notes>
          <html xmlns="http://www.w3.org/1999/xhtml">
            <p>SUBSYSTEM: Biosynthesis of steroids: Terpenoid backbone synthesis</p>
            <p>KEGG: R01658</p>
            <p>EC NUMBER: 2.5.1.1</p>
            <p>GENE ASSOCIATION: Thaps3a_264430</p>
            <p>BIOCYC: GPPSYN-RXN</p>
            <p>MNXR: MNXR55238</p>
          </html>
        </notes>
        <listOfReactants>
          <speciesReference species="M_dmpp_c" stoichiometry="1" constant="true"/>
          <speciesReference species="M_ipdp_c" stoichiometry="1" constant="true"/>
        </listOfReactants>
        <listOfProducts>
          <speciesReference species="M_ppi_c" stoichiometry="1" constant="true"/>
          <speciesReference species="M_grdp_c" stoichiometry="1" constant="true"/>
        </listOfProducts>
        <fbc:geneProductAssociation>
          <fbc:geneProductRef fbc:geneProduct="G_Thaps3a_264430"/>
        </fbc:geneProductAssociation>
      </reaction>
      <reaction id="R_IDS1_h" name="isopentenyl-diphosphate synthase" reversible="false" fast="false" fbc:lowerFluxBound="cobra_0_bound" fbc:upperFluxBound="R_IDS1_h_upper_bound">
        <notes>
          <html xmlns="http://www.w3.org/1999/xhtml">
            <p>SUBSYSTEM: Biosynthesis of steroids: Terpenoid backbone synthesis</p>
            <p>KEGG: R05884</p>
            <p>EC NUMBER: 1.17.1.2</p>
            <p>GENE ASSOCIATION: Thaps3a_270376</p>
            <p>BIOCYC: ISPH2-RXN</p>
            <p>MNXR: MNXR57060</p>
          </html>
        </notes>
        <listOfReactants>
          <speciesReference species="M_nadph_h" stoichiometry="1" constant="true"/>
          <speciesReference species="M_h2mb4p_h" stoichiometry="1" constant="true"/>
          <speciesReference species="M_h_h" stoichiometry="1" constant="true"/>
        </listOfReactants>
        <listOfProducts>
          <speciesReference species="M_ipdp_h" stoichiometry="1" constant="true"/>
          <speciesReference species="M_nadp_h" stoichiometry="1" constant="true"/>
          <speciesReference species="M_h2o_h" stoichiometry="1" constant="true"/>
        </listOfProducts>
        <fbc:geneProductAssociation>
          <fbc:geneProductRef fbc:geneProduct="G_Thaps3a_270376"/>
        </fbc:geneProductAssociation>
      </reaction>
      <reaction id="R_IDS2_h" name="dimethylallyl-diphosphate synthase" reversible="false" fast="false" fbc:lowerFluxBound="cobra_0_bound" fbc:upperFluxBound="R_IDS2_h_upper_bound">
        <notes>
          <html xmlns="http://www.w3.org/1999/xhtml">
            <p>SUBSYSTEM: Biosynthesis of steroids: Terpenoid backbone synthesis</p>
            <p>KEGG: R07219</p>
            <p>EC NUMBER: 1.17.1.2</p>
            <p>GENE ASSOCIATION: Thaps3a_270376</p>
            <p>BIOCYC: RXN0-884</p>
            <p>MNXR: MNXR71767</p>
          </html>
        </notes>
        <listOfReactants>
          <speciesReference species="M_nadph_h" stoichiometry="1" constant="true"/>
          <speciesReference species="M_h2mb4p_h" stoichiometry="1" constant="true"/>
          <speciesReference species="M_h_h" stoichiometry="1" constant="true"/>
        </listOfReactants>
        <listOfProducts>
          <speciesReference species="M_dmpp_h" stoichiometry="1" constant="true"/>
          <speciesReference species="M_nadp_h" stoichiometry="1" constant="true"/>
          <speciesReference species="M_h2o_h" stoichiometry="1" constant="true"/>
        </listOfProducts>
        <fbc:geneProductAssociation>
          <fbc:geneProductRef fbc:geneProduct="G_Thaps3a_270376"/>
        </fbc:geneProductAssociation>
      </reaction>
      <reaction id="R_FACOAL_183_6Z9Z12Z_c" name="long-chain acyl-CoA synthetase (18:3(6Z)(9Z)(12Z))" reversible="false" fast="false" fbc:lowerFluxBound="cobra_0_bound" fbc:upperFluxBound="R_FACOAL_183_6Z9Z12Z_c_upper_bound">
        <notes>
          <html xmlns="http://www.w3.org/1999/xhtml">
            <p>SUBSYSTEM: Fatty acid biosynthesis</p>
            <p>KEGG: R00390</p>
            <p>GENE ASSOCIATION: Thaps3a_263105</p>
            <p>EC NUMBER: 6.2.1.3</p>
            <p>MNXR: MNXR73493</p>
          </html>
        </notes>
        <listOfReactants>
          <speciesReference species="M_lnlncg_c" stoichiometry="1" constant="true"/>
          <speciesReference species="M_atp_c" stoichiometry="1" constant="true"/>
          <speciesReference species="M_coa_c" stoichiometry="1" constant="true"/>
        </listOfReactants>
        <listOfProducts>
          <speciesReference species="M_ppi_c" stoichiometry="1" constant="true"/>
          <speciesReference species="M_amp_c" stoichiometry="1" constant="true"/>
          <speciesReference species="M_lnlncgcoa_c" stoichiometry="1" constant="true"/>
        </listOfProducts>
        <fbc:geneProductAssociation>
          <fbc:geneProductRef fbc:geneProduct="G_Thaps3a_263105"/>
        </fbc:geneProductAssociation>
      </reaction>
      <reaction id="R_MCOATA_m" name="malonyl coenzyme A-acyl carrier protein transacylase" reversible="true" fast="false" fbc:lowerFluxBound="R_MCOATA_m_lower_bound" fbc:upperFluxBound="R_MCOATA_m_upper_bound">
        <notes>
          <html xmlns="http://www.w3.org/1999/xhtml">
            <p>SUBSYSTEM: Fatty acid biosynthesis, mitochondria</p>
            <p>KEGG: R01626</p>
            <p>EC NUMBER: 2.3.1.39</p>
            <p>GENE ASSOCIATION: Thaps3a_5219</p>
            <p>BIOCYC: MALONYL-COA-ACP-TRANSACYL-RXN</p>
            <p>MNXR: MNXR35619</p>
          </html>
        </notes>
        <listOfReactants>
          <speciesReference species="M_malcoa_m" stoichiometry="1" constant="true"/>
          <speciesReference species="M_ACP_m" stoichiometry="1" constant="true"/>
        </listOfReactants>
        <listOfProducts>
          <speciesReference species="M_malACP_m" stoichiometry="1" constant="true"/>
          <speciesReference species="M_coa_m" stoichiometry="1" constant="true"/>
        </listOfProducts>
        <fbc:geneProductAssociation>
          <fbc:geneProductRef fbc:geneProduct="G_Thaps3a_5219"/>
        </fbc:geneProductAssociation>
      </reaction>
      <reaction id="R_MMSAD_m" name="methylmalonate-semialdehyde dehydrogenase (acylating)" reversible="false" fast="false" fbc:lowerFluxBound="cobra_0_bound" fbc:upperFluxBound="R_MMSAD_m_upper_bound">
        <notes>
          <html xmlns="http://www.w3.org/1999/xhtml">
            <p>SUBSYSTEM: Amino acid metabolism: Valine, Leucine and Isoleucine degradation</p>
            <p>KEGG: R00935</p>
            <p>GENE ASSOCIATION: Thaps3a_25495 or Thaps3a_264406</p>
            <p>EC NUMBER: 1.2.1.27</p>
            <p>MNXR: MNXR3609</p>
          </html>
        </notes>
        <listOfReactants>
          <speciesReference species="M_2mop_m" stoichiometry="1" constant="true"/>
          <speciesReference species="M_nad_m" stoichiometry="1" constant="true"/>
          <speciesReference species="M_coa_m" stoichiometry="1" constant="true"/>
        </listOfReactants>
        <listOfProducts>
          <speciesReference species="M_co2_m" stoichiometry="1" constant="true"/>
          <speciesReference species="M_nadh_m" stoichiometry="1" constant="true"/>
          <speciesReference species="M_ppcoa_m" stoichiometry="1" constant="true"/>
        </listOfProducts>
        <fbc:geneProductAssociation>
          <fbc:or>
            <fbc:geneProductRef fbc:geneProduct="G_Thaps3a_25495"/>
            <fbc:geneProductRef fbc:geneProduct="G_Thaps3a_264406"/>
          </fbc:or>
        </fbc:geneProductAssociation>
      </reaction>
      <reaction id="R_NITR_c" name="Nitrate reductase (NADH)" reversible="false" fast="false" fbc:lowerFluxBound="cobra_0_bound" fbc:upperFluxBound="R_NITR_c_upper_bound">
        <notes>
          <html xmlns="http://www.w3.org/1999/xhtml">
            <p>SUBSYSTEM: Nitrogen metabolism</p>
            <p>KEGG: R00794</p>
            <p>EC NUMBER: 1.7.1.1</p>
            <p>GENE ASSOCIATION: Thaps3a_25299</p>
            <p>BIOCYC: NITRATE-REDUCTASE-NADH-RXN</p>
            <p>MNXR: MNXR10236</p>
          </html>
        </notes>
        <listOfReactants>
          <speciesReference species="M_no3_c" stoichiometry="1" constant="true"/>
          <speciesReference species="M_nadh_c" stoichiometry="1" constant="true"/>
          <speciesReference species="M_h_c" stoichiometry="1" constant="true"/>
        </listOfReactants>
        <listOfProducts>
          <speciesReference species="M_nad_c" stoichiometry="1" constant="true"/>
          <speciesReference species="M_no2_c" stoichiometry="1" constant="true"/>
          <speciesReference species="M_h2o_c" stoichiometry="1" constant="true"/>
        </listOfProducts>
        <fbc:geneProductAssociation>
          <fbc:geneProductRef fbc:geneProduct="G_Thaps3a_25299"/>
        </fbc:geneProductAssociation>
      </reaction>
      <reaction id="R_GGDR_h" name="geranylgeranyl diphosphate reductase" reversible="true" fast="false" fbc:lowerFluxBound="R_GGDR_h_lower_bound" fbc:upperFluxBound="R_GGDR_h_upper_bound">
        <notes>
          <html xmlns="http://www.w3.org/1999/xhtml">
            <p>SUBSYSTEM: Biosynthesis of steroids: Terpenoid backbone synthesis</p>
            <p>KEGG: R02063</p>
            <p>EC NUMBER: 1.3.1.83</p>
            <p>GENE ASSOCIATION: Thaps3a_10234</p>
            <p>BIOCYC: RXN-10625</p>
            <p>NOTES: Schober, et al. (2019) verified Thaps3a_10234 localization to plastid.</p>
            <p>REFERENCES: 10.1093/pcp/pcz097</p>
            <p>MNXR: MNXR70387</p>
          </html>
        </notes>
        <listOfReactants>
          <speciesReference species="M_h_h" stoichiometry="3" constant="true"/>
          <speciesReference species="M_nadph_h" stoichiometry="3" constant="true"/>
          <speciesReference species="M_ggdp_h" stoichiometry="1" constant="true"/>
        </listOfReactants>
        <listOfProducts>
          <speciesReference species="M_nadp_h" stoichiometry="3" constant="true"/>
          <speciesReference species="M_phdp_h" stoichiometry="1" constant="true"/>
        </listOfProducts>
        <fbc:geneProductAssociation>
          <fbc:geneProductRef fbc:geneProduct="G_Thaps3a_10234"/>
        </fbc:geneProductAssociation>
      </reaction>
      <reaction id="R_CHRM_c" name="chorismate mutase" reversible="false" fast="false" fbc:lowerFluxBound="cobra_0_bound" fbc:upperFluxBound="R_CHRM_c_upper_bound">
        <notes>
          <html xmlns="http://www.w3.org/1999/xhtml">
            <p>SUBSYSTEM: Amino acid metabolism: Phenylalanine, Tyrosine, Tryptophan biosynthesis</p>
            <p>KEGG: R01715</p>
            <p>EC NUMBER: 5.4.99.5</p>
            <p>GENE ASSOCIATION: Thaps3a_3705</p>
            <p>BIOCYC: CHORISMATEMUT-RXN</p>
            <p>MNXR: MNXR1159</p>
          </html>
        </notes>
        <listOfReactants>
          <speciesReference species="M_chor_c" stoichiometry="1" constant="true"/>
        </listOfReactants>
        <listOfProducts>
          <speciesReference species="M_pphn_c" stoichiometry="1" constant="true"/>
        </listOfProducts>
        <fbc:geneProductAssociation>
          <fbc:geneProductRef fbc:geneProduct="G_Thaps3a_3705"/>
        </fbc:geneProductAssociation>
      </reaction>
      <reaction id="R_FCLT_h" name="ferrochelatase" reversible="false" fast="false" fbc:lowerFluxBound="cobra_0_bound" fbc:upperFluxBound="R_FCLT_h_upper_bound">
        <notes>
          <html xmlns="http://www.w3.org/1999/xhtml">
            <p>SUBSYSTEM: Porphyrin and chlorophyll metabolism</p>
            <p>KEGG: R00310</p>
            <p>EC NUMBER: 4.99.1.1</p>
            <p>GENE ASSOCIATION: Thaps3a_14192</p>
            <p>BIOCYC: PROTOHEMEFERROCHELAT-RXN</p>
            <p>MNXR: MNXR70157</p>
          </html>
        </notes>
        <listOfReactants>
          <speciesReference species="M_fe2_h" stoichiometry="1" constant="true"/>
          <speciesReference species="M_ppp9_h" stoichiometry="1" constant="true"/>
        </listOfReactants>
        <listOfProducts>
          <speciesReference species="M_pheme_h" stoichiometry="1" constant="true"/>
          <speciesReference species="M_h_h" stoichiometry="2" constant="true"/>
        </listOfProducts>
        <fbc:geneProductAssociation>
          <fbc:geneProductRef fbc:geneProduct="G_Thaps3a_14192"/>
        </fbc:geneProductAssociation>
      </reaction>
      <reaction id="R_PYAMK_h" name="ATP:pyridoxamine 5-phosphotransferase" reversible="false" fast="false" fbc:lowerFluxBound="cobra_0_bound" fbc:upperFluxBound="R_PYAMK_h_upper_bound">
        <notes>
          <html xmlns="http://www.w3.org/1999/xhtml">
            <p>SUBSYSTEM: Cofactor biosynthesis: Vitamin B6</p>
            <p>KEGG: R02493</p>
            <p>EC NUMBER: 2.7.1.35</p>
            <p>GENE ASSOCIATION: Thaps3a_20775</p>
            <p>BIOCYC: PYRAMKIN-RXN</p>
            <p>MNXR: MNXR4534</p>
          </html>
        </notes>
        <listOfReactants>
          <speciesReference species="M_atp_h" stoichiometry="1" constant="true"/>
          <speciesReference species="M_pydam_h" stoichiometry="1" constant="true"/>
        </listOfReactants>
        <listOfProducts>
          <speciesReference species="M_adp_h" stoichiometry="1" constant="true"/>
          <speciesReference species="M_pyam5p_h" stoichiometry="1" constant="true"/>
          <speciesReference species="M_h_h" stoichiometry="1" constant="true"/>
        </listOfProducts>
        <fbc:geneProductAssociation>
          <fbc:geneProductRef fbc:geneProduct="G_Thaps3a_20775"/>
        </fbc:geneProductAssociation>
      </reaction>
      <reaction id="R_PRK_h" name="Phosphoribulokinase" reversible="false" fast="false" fbc:lowerFluxBound="cobra_0_bound" fbc:upperFluxBound="R_PRK_h_upper_bound">
        <notes>
          <html xmlns="http://www.w3.org/1999/xhtml">
            <p>SUBSYSTEM: Calvin-Benson cycle</p>
            <p>KEGG: R01523</p>
            <p>EC NUMBER: 2.7.1.19</p>
            <p>GENE ASSOCIATION: Thaps3a_4376</p>
            <p>BIOCYC: PHOSPHORIBULOKINASE-RXN</p>
            <p>MNXR: MNXR8268</p>
          </html>
        </notes>
        <listOfReactants>
          <speciesReference species="M_ru5p__D_h" stoichiometry="1" constant="true"/>
          <speciesReference species="M_atp_h" stoichiometry="1" constant="true"/>
        </listOfReactants>
        <listOfProducts>
          <speciesReference species="M_adp_h" stoichiometry="1" constant="true"/>
          <speciesReference species="M_rb15bp_h" stoichiometry="1" constant="true"/>
          <speciesReference species="M_h_h" stoichiometry="1" constant="true"/>
        </listOfProducts>
        <fbc:geneProductAssociation>
          <fbc:geneProductRef fbc:geneProduct="G_Thaps3a_4376"/>
        </fbc:geneProductAssociation>
      </reaction>
      <reaction id="R_TALA_h" name="transaldolase" reversible="true" fast="false" fbc:lowerFluxBound="R_TALA_h_lower_bound" fbc:upperFluxBound="R_TALA_h_upper_bound">
        <notes>
          <html xmlns="http://www.w3.org/1999/xhtml">
            <p>SUBSYSTEM: Pentose phosphate pathway</p>
            <p>KEGG: R01827</p>
            <p>EC NUMBER: 2.2.1.2</p>
            <p>GENE ASSOCIATION: Thaps3a_4331</p>
            <p>BIOCYC: TRANSALDOL-RXN</p>
            <p>MNXR: MNXR55931</p>
          </html>
        </notes>
        <listOfReactants>
          <speciesReference species="M_f6p_h" stoichiometry="1" constant="true"/>
          <speciesReference species="M_e4p_h" stoichiometry="1" constant="true"/>
        </listOfReactants>
        <listOfProducts>
          <speciesReference species="M_s7p_h" stoichiometry="1" constant="true"/>
          <speciesReference species="M_g3p_h" stoichiometry="1" constant="true"/>
        </listOfProducts>
        <fbc:geneProductAssociation>
          <fbc:geneProductRef fbc:geneProduct="G_Thaps3a_4331"/>
        </fbc:geneProductAssociation>
      </reaction>
      <reaction id="R_TALA_c" name="transaldolase" reversible="true" fast="false" fbc:lowerFluxBound="R_TALA_c_lower_bound" fbc:upperFluxBound="R_TALA_c_upper_bound">
        <notes>
          <html xmlns="http://www.w3.org/1999/xhtml">
            <p>SUBSYSTEM: Pentose phosphate pathway</p>
            <p>KEGG: R01827</p>
            <p>EC NUMBER: 2.2.1.2</p>
            <p>GENE ASSOCIATION: Thaps3a_38707 or Thaps3a_31931</p>
            <p>BIOCYC: TRANSALDOL-RXN</p>
            <p>MNXR: MNXR55931</p>
          </html>
        </notes>
        <listOfReactants>
          <speciesReference species="M_f6p_c" stoichiometry="1" constant="true"/>
          <speciesReference species="M_e4p_c" stoichiometry="1" constant="true"/>
        </listOfReactants>
        <listOfProducts>
          <speciesReference species="M_g3p_c" stoichiometry="1" constant="true"/>
          <speciesReference species="M_s7p_c" stoichiometry="1" constant="true"/>
        </listOfProducts>
        <fbc:geneProductAssociation>
          <fbc:or>
            <fbc:geneProductRef fbc:geneProduct="G_Thaps3a_38707"/>
            <fbc:geneProductRef fbc:geneProduct="G_Thaps3a_31931"/>
          </fbc:or>
        </fbc:geneProductAssociation>
      </reaction>
      <reaction id="R_SELCYSLY2_c" name="Selenocysteine reductase" reversible="false" fast="false" fbc:lowerFluxBound="cobra_0_bound" fbc:upperFluxBound="R_SELCYSLY2_c_upper_bound">
        <notes>
          <html xmlns="http://www.w3.org/1999/xhtml">
            <p>SUBSYSTEM: Metabolism of other amino acids: Selenoamino acid metabolism</p>
            <p>KEGG: R03599</p>
            <p>EC NUMBER: 4.4.1.16</p>
            <p>GENE ASSOCIATION: Thaps3a_21685 or Thaps3a_23460</p>
            <p>BIOCYC: SELENOCYSTEINE-LYASE-RXN</p>
            <p>MNXR: MNXR85102</p>
          </html>
        </notes>
        <listOfReactants>
          <speciesReference species="M_pdx5p_c" stoichiometry="1" constant="true"/>
          <speciesReference species="M_selcys_c" stoichiometry="1" constant="true"/>
        </listOfReactants>
        <listOfProducts>
          <speciesReference species="M_h_c" stoichiometry="1" constant="true"/>
          <speciesReference species="M_ala__L_c" stoichiometry="1" constant="true"/>
          <speciesReference species="M_seln_c" stoichiometry="1" constant="true"/>
          <speciesReference species="M_pydx5p_c" stoichiometry="1" constant="true"/>
        </listOfProducts>
        <fbc:geneProductAssociation>
          <fbc:or>
            <fbc:geneProductRef fbc:geneProduct="G_Thaps3a_21685"/>
            <fbc:geneProductRef fbc:geneProduct="G_Thaps3a_23460"/>
          </fbc:or>
        </fbc:geneProductAssociation>
      </reaction>
      <reaction id="R_SELTOR_c" name="Selenite:ferredoxin oxidoreductase" reversible="false" fast="false" fbc:lowerFluxBound="cobra_0_bound" fbc:upperFluxBound="R_SELTOR_c_upper_bound">
        <notes>
          <html xmlns="http://www.w3.org/1999/xhtml">
            <p>SUBSYSTEM: Metabolism of other amino acids: Selenoamino acid metabolism</p>
            <p>KEGG: R03600</p>
            <p>GENE ASSOCIATION: Thaps3a_22293</p>
            <p>EC NUMBER: 1.8.7.1</p>
            <p>MNXR: MNXR85103</p>
          </html>
        </notes>
        <listOfReactants>
          <speciesReference species="M_fdxrd_c" stoichiometry="6" constant="true"/>
          <speciesReference species="M_slnt_c" stoichiometry="1" constant="true"/>
          <speciesReference species="M_h_c" stoichiometry="7" constant="true"/>
        </listOfReactants>
        <listOfProducts>
          <speciesReference species="M_fdxox_c" stoichiometry="6" constant="true"/>
          <speciesReference species="M_h2o_c" stoichiometry="3" constant="true"/>
          <speciesReference species="M_seln_c" stoichiometry="1" constant="true"/>
        </listOfProducts>
        <fbc:geneProductAssociation>
          <fbc:geneProductRef fbc:geneProduct="G_Thaps3a_22293"/>
        </fbc:geneProductAssociation>
      </reaction>
      <reaction id="R_SPMS_c" name="S-adenosylmethioninamine:putrescine 3-aminopropyltransferase" reversible="false" fast="false" fbc:lowerFluxBound="cobra_0_bound" fbc:upperFluxBound="R_SPMS_c_upper_bound">
        <notes>
          <html xmlns="http://www.w3.org/1999/xhtml">
            <p>SUBSYSTEM: Amino acid metabolism: Proline and Arginine metabolism</p>
            <p>KEGG: R01920</p>
            <p>EC NUMBER: 2.5.1.16</p>
            <p>GENE ASSOCIATION: Thaps3a_25747 or Thaps3a_261161 or Thaps3a_11605 or Thaps3a_1980</p>
            <p>BIOCYC: SPERMIDINESYN-RXN</p>
            <p>MNXR: MNXR4892</p>
          </html>
        </notes>
        <listOfReactants>
          <speciesReference species="M_ametam_c" stoichiometry="1" constant="true"/>
          <speciesReference species="M_ptrc_c" stoichiometry="1" constant="true"/>
        </listOfReactants>
        <listOfProducts>
          <speciesReference species="M_spmd_c" stoichiometry="1" constant="true"/>
          <speciesReference species="M_5mta_c" stoichiometry="1" constant="true"/>
          <speciesReference species="M_h_c" stoichiometry="1" constant="true"/>
        </listOfProducts>
        <fbc:geneProductAssociation>
          <fbc:or>
            <fbc:geneProductRef fbc:geneProduct="G_Thaps3a_25747"/>
            <fbc:geneProductRef fbc:geneProduct="G_Thaps3a_261161"/>
            <fbc:geneProductRef fbc:geneProduct="G_Thaps3a_11605"/>
            <fbc:geneProductRef fbc:geneProduct="G_Thaps3a_1980"/>
          </fbc:or>
        </fbc:geneProductAssociation>
      </reaction>
      <reaction id="R_SCS_m" name="Succinyl-CoA ligase (ADP-forming)" reversible="true" fast="false" fbc:lowerFluxBound="R_SCS_m_lower_bound" fbc:upperFluxBound="R_SCS_m_upper_bound">
        <notes>
          <html xmlns="http://www.w3.org/1999/xhtml">
            <p>SUBSYSTEM: TCA cycle</p>
            <p>KEGG: R00405</p>
            <p>EC NUMBER: 6.2.1.5</p>
            <p>GENE ASSOCIATION: Thaps3a_21007 and Thaps3a_22386</p>
            <p>BIOCYC: SUCCCOASYN-RXN</p>
            <p>NOTES: Schober, et al. (2019) verified Thaps3a_21007 and Thaps3a_22386 localization to mitochondria.</p>
            <p>REFERENCES: 10.1093/pcp/pcz097</p>
            <p>MNXR: MNXR4958</p>
          </html>
        </notes>
        <listOfReactants>
          <speciesReference species="M_atp_m" stoichiometry="1" constant="true"/>
          <speciesReference species="M_succ_m" stoichiometry="1" constant="true"/>
          <speciesReference species="M_coa_m" stoichiometry="1" constant="true"/>
        </listOfReactants>
        <listOfProducts>
          <speciesReference species="M_pi_m" stoichiometry="1" constant="true"/>
          <speciesReference species="M_succoa_m" stoichiometry="1" constant="true"/>
          <speciesReference species="M_adp_m" stoichiometry="1" constant="true"/>
        </listOfProducts>
        <fbc:geneProductAssociation>
          <fbc:and>
            <fbc:geneProductRef fbc:geneProduct="G_Thaps3a_21007"/>
            <fbc:geneProductRef fbc:geneProduct="G_Thaps3a_22386"/>
          </fbc:and>
        </fbc:geneProductAssociation>
      </reaction>
      <reaction id="R_RPE_h" name="D-Ribulose-5-Phosphate 3-Epimerase" reversible="true" fast="false" fbc:lowerFluxBound="R_RPE_h_lower_bound" fbc:upperFluxBound="R_RPE_h_upper_bound">
        <notes>
          <html xmlns="http://www.w3.org/1999/xhtml">
            <p>SUBSYSTEM: Calvin-Benson cycle</p>
            <p>KEGG: R01529</p>
            <p>EC NUMBER: 5.1.3.1</p>
            <p>GENE ASSOCIATION: Thaps3a_270306</p>
            <p>BIOCYC: RIBULP3EPIM-RXN</p>
            <p>MNXR: MNXR4653</p>
          </html>
        </notes>
        <listOfReactants>
          <speciesReference species="M_ru5p__D_h" stoichiometry="1" constant="true"/>
        </listOfReactants>
        <listOfProducts>
          <speciesReference species="M_xu5p__D_h" stoichiometry="1" constant="true"/>
        </listOfProducts>
        <fbc:geneProductAssociation>
          <fbc:geneProductRef fbc:geneProduct="G_Thaps3a_270306"/>
        </fbc:geneProductAssociation>
      </reaction>
      <reaction id="R_TKL1_c" name="Transketolase" reversible="true" fast="false" fbc:lowerFluxBound="R_TKL1_c_lower_bound" fbc:upperFluxBound="R_TKL1_c_upper_bound">
        <notes>
          <html xmlns="http://www.w3.org/1999/xhtml">
            <p>SUBSYSTEM: Pentose phosphate pathway</p>
            <p>KEGG: R01641</p>
            <p>EC NUMBER: 2.2.1.1</p>
            <p>GENE ASSOCIATION: Thaps3a_20815</p>
            <p>BIOCYC: 1TRANSKETO-RXN</p>
            <p>MNXR: MNXR79510</p>
          </html>
        </notes>
        <listOfReactants>
          <speciesReference species="M_xu5p__D_c" stoichiometry="1" constant="true"/>
          <speciesReference species="M_r5p_c" stoichiometry="1" constant="true"/>
        </listOfReactants>
        <listOfProducts>
          <speciesReference species="M_g3p_c" stoichiometry="1" constant="true"/>
          <speciesReference species="M_s7p_c" stoichiometry="1" constant="true"/>
        </listOfProducts>
        <fbc:geneProductAssociation>
          <fbc:geneProductRef fbc:geneProduct="G_Thaps3a_20815"/>
        </fbc:geneProductAssociation>
      </reaction>
      <reaction id="R_TKL2_c" name="Transketolase 2" reversible="true" fast="false" fbc:lowerFluxBound="R_TKL2_c_lower_bound" fbc:upperFluxBound="R_TKL2_c_upper_bound">
        <notes>
          <html xmlns="http://www.w3.org/1999/xhtml">
            <p>SUBSYSTEM: Pentose phosphate pathway</p>
            <p>KEGG: R01830</p>
            <p>EC NUMBER: 2.2.1.1</p>
            <p>GENE ASSOCIATION: Thaps3a_21175</p>
            <p>BIOCYC: 2TRANSKETO-RXN</p>
            <p>MNXR: MNXR55953</p>
          </html>
        </notes>
        <listOfReactants>
          <speciesReference species="M_f6p_c" stoichiometry="1" constant="true"/>
          <speciesReference species="M_g3p_c" stoichiometry="1" constant="true"/>
        </listOfReactants>
        <listOfProducts>
          <speciesReference species="M_xu5p__D_c" stoichiometry="1" constant="true"/>
          <speciesReference species="M_e4p_c" stoichiometry="1" constant="true"/>
        </listOfProducts>
        <fbc:geneProductAssociation>
          <fbc:geneProductRef fbc:geneProduct="G_Thaps3a_21175"/>
        </fbc:geneProductAssociation>
      </reaction>
      <reaction id="R_P5CR_m" name="pyrroline-5-carboxylate reductase" reversible="false" fast="false" fbc:lowerFluxBound="cobra_0_bound" fbc:upperFluxBound="R_P5CR_m_upper_bound">
        <notes>
          <html xmlns="http://www.w3.org/1999/xhtml">
            <p>SUBSYSTEM: Amino acid metabolism: Proline and Arginine metabolism</p>
            <p>KEGG: R01251</p>
            <p>EC NUMBER: 1.5.1.2</p>
            <p>GENE ASSOCIATION: Thaps3u_1487</p>
            <p>BIOCYC: PYRROLINECARBREDUCT-RXN</p>
            <p>NOTES: Schober, et al. (2019) verified Thaps3u_1487 localization to mitochondria.</p>
            <p>REFERENCES: 10.1093/pcp/pcz097</p>
            <p>MNXR: MNXR7299</p>
          </html>
        </notes>
        <listOfReactants>
          <speciesReference species="M_1pyr5c_m" stoichiometry="1" constant="true"/>
          <speciesReference species="M_h_m" stoichiometry="2" constant="true"/>
          <speciesReference species="M_nadph_m" stoichiometry="1" constant="true"/>
        </listOfReactants>
        <listOfProducts>
          <speciesReference species="M_nadp_m" stoichiometry="1" constant="true"/>
          <speciesReference species="M_pro__L_m" stoichiometry="1" constant="true"/>
        </listOfProducts>
        <fbc:geneProductAssociation>
          <fbc:geneProductRef fbc:geneProduct="G_Thaps3u_1487"/>
        </fbc:geneProductAssociation>
      </reaction>
      <reaction id="R_P5CR_c" name="pyrroline-5-carboxylate reductase" reversible="false" fast="false" fbc:lowerFluxBound="cobra_0_bound" fbc:upperFluxBound="R_P5CR_c_upper_bound">
        <notes>
          <html xmlns="http://www.w3.org/1999/xhtml">
            <p>SUBSYSTEM: Amino acid metabolism: Proline and Arginine metabolism</p>
            <p>KEGG: R01251</p>
            <p>EC NUMBER: 1.5.1.2</p>
            <p>GENE ASSOCIATION: Thaps3a_23275</p>
            <p>BIOCYC: PYRROLINECARBREDUCT-RXN</p>
            <p>MNXR: MNXR7299</p>
          </html>
        </notes>
        <listOfReactants>
          <speciesReference species="M_h_c" stoichiometry="2" constant="true"/>
          <speciesReference species="M_nadph_c" stoichiometry="1" constant="true"/>
          <speciesReference species="M_1pyr5c_c" stoichiometry="1" constant="true"/>
        </listOfReactants>
        <listOfProducts>
          <speciesReference species="M_nadp_c" stoichiometry="1" constant="true"/>
          <speciesReference species="M_pro__L_c" stoichiometry="1" constant="true"/>
        </listOfProducts>
        <fbc:geneProductAssociation>
          <fbc:geneProductRef fbc:geneProduct="G_Thaps3a_23275"/>
        </fbc:geneProductAssociation>
      </reaction>
      <reaction id="R_DAPEP_h" name="diaminopimelate epimerase" reversible="true" fast="false" fbc:lowerFluxBound="R_DAPEP_h_lower_bound" fbc:upperFluxBound="R_DAPEP_h_upper_bound">
        <notes>
          <html xmlns="http://www.w3.org/1999/xhtml">
            <p>SUBSYSTEM: Amino acid metabolism: Lysine biosynthesis</p>
            <p>KEGG: R02735</p>
            <p>EC NUMBER: 5.1.1.7</p>
            <p>GENE ASSOCIATION: Thaps3a_24291</p>
            <p>BIOCYC: DIAMINOPIMEPIM-RXN</p>
            <p>MNXR: MNXR1432</p>
          </html>
        </notes>
        <listOfReactants>
          <speciesReference species="M_26dap_LL_h" stoichiometry="1" constant="true"/>
        </listOfReactants>
        <listOfProducts>
          <speciesReference species="M_26dap__M_h" stoichiometry="1" constant="true"/>
        </listOfProducts>
        <fbc:geneProductAssociation>
          <fbc:geneProductRef fbc:geneProduct="G_Thaps3a_24291"/>
        </fbc:geneProductAssociation>
      </reaction>
      <reaction id="R_DAHPS_h" name="3-deoxy-7-phosphoheptulonate synthase" reversible="false" fast="false" fbc:lowerFluxBound="cobra_0_bound" fbc:upperFluxBound="R_DAHPS_h_upper_bound">
        <notes>
          <html xmlns="http://www.w3.org/1999/xhtml">
            <p>SUBSYSTEM: Amino acid metabolism: Phenylalanine, Tyrosine, Tryptophan biosynthesis</p>
            <p>KEGG: R01826</p>
            <p>EC NUMBER: 2.5.1.54</p>
            <p>GENE ASSOCIATION: Thaps3a_2790</p>
            <p>BIOCYC: DAHPSYN-RXN</p>
            <p>MNXR: MNXR1486</p>
          </html>
        </notes>
        <listOfReactants>
          <speciesReference species="M_e4p_h" stoichiometry="1" constant="true"/>
          <speciesReference species="M_pep_h" stoichiometry="1" constant="true"/>
          <speciesReference species="M_h2o_h" stoichiometry="1" constant="true"/>
        </listOfReactants>
        <listOfProducts>
          <speciesReference species="M_2dda7p_h" stoichiometry="1" constant="true"/>
          <speciesReference species="M_pi_h" stoichiometry="1" constant="true"/>
        </listOfProducts>
        <fbc:geneProductAssociation>
          <fbc:geneProductRef fbc:geneProduct="G_Thaps3a_2790"/>
        </fbc:geneProductAssociation>
      </reaction>
      <reaction id="R_DAHPS_c" name="3-deoxy-7-phosphoheptulonate synthase" reversible="false" fast="false" fbc:lowerFluxBound="cobra_0_bound" fbc:upperFluxBound="R_DAHPS_c_upper_bound">
        <notes>
          <html xmlns="http://www.w3.org/1999/xhtml">
            <p>SUBSYSTEM: Amino acid metabolism: Phenylalanine, Tyrosine, Tryptophan biosynthesis</p>
            <p>KEGG: R01826</p>
            <p>EC NUMBER: 2.5.1.54</p>
            <p>GENE ASSOCIATION: Thaps3a_11320</p>
            <p>BIOCYC: DAHPSYN-RXN</p>
            <p>MNXR: MNXR1486</p>
          </html>
        </notes>
        <listOfReactants>
          <speciesReference species="M_h2o_c" stoichiometry="1" constant="true"/>
          <speciesReference species="M_e4p_c" stoichiometry="1" constant="true"/>
          <speciesReference species="M_pep_c" stoichiometry="1" constant="true"/>
        </listOfReactants>
        <listOfProducts>
          <speciesReference species="M_pi_c" stoichiometry="1" constant="true"/>
          <speciesReference species="M_2dda7p_c" stoichiometry="1" constant="true"/>
        </listOfProducts>
        <fbc:geneProductAssociation>
          <fbc:geneProductRef fbc:geneProduct="G_Thaps3a_11320"/>
        </fbc:geneProductAssociation>
      </reaction>
      <reaction id="R_BCKDHI_m" name="Branched chain keto acid dehydrogenase; 2-methyl butanoyl-CoA forming" reversible="false" fast="false" fbc:lowerFluxBound="cobra_0_bound" fbc:upperFluxBound="R_BCKDHI_m_upper_bound">
        <notes>
          <html xmlns="http://www.w3.org/1999/xhtml">
            <p>SUBSYSTEM: Amino acid metabolism: Valine, Leucine and Isoleucine degradation</p>
            <p>KEGG: R07603;R07604;R03174;R07618</p>
            <p>EC NUMBER: 1.2.4.4;2.3.1.168;1.8.1.4</p>
            <p>GENE ASSOCIATION: (Thaps3a_32067 and Thaps3a_25293 and Thaps3a_36291 and Thaps3a_36716) or (Thaps3a_32067 and Thaps3a_25293 and Thaps3a_24009 and Thaps3a_36716)</p>
            <p>NOTES: Schober, et al. (2019) verified Thaps3a_36716 localization to mitochondria.</p>
            <p>REFERENCES: 10.1093/pcp/pcz097</p>
          </html>
        </notes>
        <listOfReactants>
          <speciesReference species="M_3mop_m" stoichiometry="1" constant="true"/>
          <speciesReference species="M_nad_m" stoichiometry="1" constant="true"/>
          <speciesReference species="M_coa_m" stoichiometry="1" constant="true"/>
        </listOfReactants>
        <listOfProducts>
          <speciesReference species="M_co2_m" stoichiometry="1" constant="true"/>
          <speciesReference species="M_2mbcoa_m" stoichiometry="1" constant="true"/>
          <speciesReference species="M_nadh_m" stoichiometry="1" constant="true"/>
        </listOfProducts>
        <fbc:geneProductAssociation>
          <fbc:or>
            <fbc:and>
              <fbc:geneProductRef fbc:geneProduct="G_Thaps3a_32067"/>
              <fbc:geneProductRef fbc:geneProduct="G_Thaps3a_25293"/>
              <fbc:geneProductRef fbc:geneProduct="G_Thaps3a_36291"/>
              <fbc:geneProductRef fbc:geneProduct="G_Thaps3a_36716"/>
            </fbc:and>
            <fbc:and>
              <fbc:geneProductRef fbc:geneProduct="G_Thaps3a_32067"/>
              <fbc:geneProductRef fbc:geneProduct="G_Thaps3a_25293"/>
              <fbc:geneProductRef fbc:geneProduct="G_Thaps3a_24009"/>
              <fbc:geneProductRef fbc:geneProduct="G_Thaps3a_36716"/>
            </fbc:and>
          </fbc:or>
        </fbc:geneProductAssociation>
      </reaction>
      <reaction id="R_BCKDHV_m" name="Branched chain keto acid dehydrogenase; 2-methyl propanoyl-CoA forming" reversible="false" fast="false" fbc:lowerFluxBound="cobra_0_bound" fbc:upperFluxBound="R_BCKDHV_m_upper_bound">
        <notes>
          <html xmlns="http://www.w3.org/1999/xhtml">
            <p>SUBSYSTEM: Amino acid metabolism: Valine, Leucine and Isoleucine degradation</p>
            <p>KEGG: R07599;R07600;R02662;R07618</p>
            <p>EC NUMBER: 1.2.4.4;2.3.1.168;1.8.1.4</p>
            <p>GENE ASSOCIATION: (Thaps3a_32067 and Thaps3a_25293 and Thaps3a_36291 and Thaps3a_36716) or (Thaps3a_32067 and Thaps3a_25293 and Thaps3a_24009 and Thaps3a_36716)</p>
            <p>NOTES: Schober, et al. (2019) verified Thaps3a_36716 localization to mitochondria.</p>
            <p>REFERENCES: 10.1093/pcp/pcz097</p>
          </html>
        </notes>
        <listOfReactants>
          <speciesReference species="M_3mob_m" stoichiometry="1" constant="true"/>
          <speciesReference species="M_coa_m" stoichiometry="1" constant="true"/>
          <speciesReference species="M_nad_m" stoichiometry="1" constant="true"/>
        </listOfReactants>
        <listOfProducts>
          <speciesReference species="M_co2_m" stoichiometry="1" constant="true"/>
          <speciesReference species="M_ibcoa_m" stoichiometry="1" constant="true"/>
          <speciesReference species="M_nadh_m" stoichiometry="1" constant="true"/>
        </listOfProducts>
        <fbc:geneProductAssociation>
          <fbc:or>
            <fbc:and>
              <fbc:geneProductRef fbc:geneProduct="G_Thaps3a_32067"/>
              <fbc:geneProductRef fbc:geneProduct="G_Thaps3a_25293"/>
              <fbc:geneProductRef fbc:geneProduct="G_Thaps3a_36291"/>
              <fbc:geneProductRef fbc:geneProduct="G_Thaps3a_36716"/>
            </fbc:and>
            <fbc:and>
              <fbc:geneProductRef fbc:geneProduct="G_Thaps3a_32067"/>
              <fbc:geneProductRef fbc:geneProduct="G_Thaps3a_25293"/>
              <fbc:geneProductRef fbc:geneProduct="G_Thaps3a_24009"/>
              <fbc:geneProductRef fbc:geneProduct="G_Thaps3a_36716"/>
            </fbc:and>
          </fbc:or>
        </fbc:geneProductAssociation>
      </reaction>
      <reaction id="R_DHQS_h" name="3-dehydroquinate synthase" reversible="false" fast="false" fbc:lowerFluxBound="cobra_0_bound" fbc:upperFluxBound="R_DHQS_h_upper_bound">
        <notes>
          <html xmlns="http://www.w3.org/1999/xhtml">
            <p>SUBSYSTEM: Amino acid metabolism: Phenylalanine, Tyrosine, Tryptophan biosynthesis</p>
            <p>KEGG: R03083</p>
            <p>EC NUMBER: 4.2.3.4</p>
            <p>GENE ASSOCIATION: Thaps3a_4524</p>
            <p>BIOCYC: 3-DEHYDROQUINATE-SYNTHASE-RXN</p>
            <p>MNXR: MNXR1594</p>
          </html>
        </notes>
        <listOfReactants>
          <speciesReference species="M_2dda7p_h" stoichiometry="1" constant="true"/>
        </listOfReactants>
        <listOfProducts>
          <speciesReference species="M_pi_h" stoichiometry="1" constant="true"/>
          <speciesReference species="M_3dhq_h" stoichiometry="1" constant="true"/>
        </listOfProducts>
        <fbc:geneProductAssociation>
          <fbc:geneProductRef fbc:geneProduct="G_Thaps3a_4524"/>
        </fbc:geneProductAssociation>
      </reaction>
      <reaction id="R_DHQS_c" name="3-dehydroquinate synthase" reversible="false" fast="false" fbc:lowerFluxBound="cobra_0_bound" fbc:upperFluxBound="R_DHQS_c_upper_bound">
        <notes>
          <html xmlns="http://www.w3.org/1999/xhtml">
            <p>SUBSYSTEM: Amino acid metabolism: Phenylalanine, Tyrosine, Tryptophan biosynthesis</p>
            <p>KEGG: R03083</p>
            <p>EC NUMBER: 4.2.3.4</p>
            <p>GENE ASSOCIATION: Thaps3a_21539</p>
            <p>BIOCYC: 3-DEHYDROQUINATE-SYNTHASE-RXN</p>
            <p>MNXR: MNXR1594</p>
          </html>
        </notes>
        <listOfReactants>
          <speciesReference species="M_2dda7p_c" stoichiometry="1" constant="true"/>
        </listOfReactants>
        <listOfProducts>
          <speciesReference species="M_3dhq_c" stoichiometry="1" constant="true"/>
          <speciesReference species="M_pi_c" stoichiometry="1" constant="true"/>
        </listOfProducts>
        <fbc:geneProductAssociation>
          <fbc:geneProductRef fbc:geneProduct="G_Thaps3a_21539"/>
        </fbc:geneProductAssociation>
      </reaction>
      <reaction id="R_SERPT_c" name="Serine C-palmoyltransferase" reversible="false" fast="false" fbc:lowerFluxBound="cobra_0_bound" fbc:upperFluxBound="R_SERPT_c_upper_bound">
        <notes>
          <html xmlns="http://www.w3.org/1999/xhtml">
            <p>SUBSYSTEM: Sphingolipid metabolism</p>
            <p>KEGG: R01281</p>
            <p>EC NUMBER: 2.3.1.50</p>
            <p>GENE ASSOCIATION: Thaps3a_24397_11668 and Thaps3a_21289</p>
            <p>BIOCYC: SERINE-C-PALMITOYLTRANSFERASE-RXN</p>
            <p>MNXR: MNXR4817</p>
          </html>
        </notes>
        <listOfReactants>
          <speciesReference species="M_pmtcoa_c" stoichiometry="1" constant="true"/>
          <speciesReference species="M_h_c" stoichiometry="1" constant="true"/>
          <speciesReference species="M_ser__L_c" stoichiometry="1" constant="true"/>
        </listOfReactants>
        <listOfProducts>
          <speciesReference species="M_3dsphgn_c" stoichiometry="1" constant="true"/>
          <speciesReference species="M_co2_c" stoichiometry="1" constant="true"/>
          <speciesReference species="M_coa_c" stoichiometry="1" constant="true"/>
        </listOfProducts>
        <fbc:geneProductAssociation>
          <fbc:and>
            <fbc:geneProductRef fbc:geneProduct="G_Thaps3a_24397_11668"/>
            <fbc:geneProductRef fbc:geneProduct="G_Thaps3a_21289"/>
          </fbc:and>
        </fbc:geneProductAssociation>
      </reaction>
      <reaction id="R_KARI_1_h" name="(S)-2-Aceto-2-hydroxybutanoate:NADP+ oxidoreductase (isomerizing)" reversible="true" fast="false" fbc:lowerFluxBound="R_KARI_1_h_lower_bound" fbc:upperFluxBound="R_KARI_1_h_upper_bound">
        <notes>
          <html xmlns="http://www.w3.org/1999/xhtml">
            <p>SUBSYSTEM: Amino acid metabolism: Valine, Leucine and Isoleucine biosynthesis</p>
            <p>KEGG: R05069</p>
            <p>EC NUMBER: 1.1.1.86</p>
            <p>GENE ASSOCIATION: Thaps3a_23228</p>
            <p>BIOCYC: RXN-14106</p>
            <p>MNXR: MNXR76597</p>
          </html>
        </notes>
        <listOfReactants>
          <speciesReference species="M_3hmop_h" stoichiometry="1" constant="true"/>
        </listOfReactants>
        <listOfProducts>
          <speciesReference species="M_2ahbut_h" stoichiometry="1" constant="true"/>
        </listOfProducts>
        <fbc:geneProductAssociation>
          <fbc:geneProductRef fbc:geneProduct="G_Thaps3a_23228"/>
        </fbc:geneProductAssociation>
      </reaction>
      <reaction id="R_KARI_2_h" name="(R)-2,3-Dihydroxy-3-methylpentanoate:NADP+ oxidoreductase (isomerizing)" reversible="false" fast="false" fbc:lowerFluxBound="cobra_0_bound" fbc:upperFluxBound="R_KARI_2_h_upper_bound">
        <notes>
          <html xmlns="http://www.w3.org/1999/xhtml">
            <p>SUBSYSTEM: Amino acid metabolism: Valine, Leucine and Isoleucine biosynthesis</p>
            <p>KEGG: R05068</p>
            <p>GENE ASSOCIATION: Thaps3a_23228</p>
            <p>EC NUMBER: 1.1.1.86</p>
            <p>MNXR: MNXR83171</p>
          </html>
        </notes>
        <listOfReactants>
          <speciesReference species="M_3hmop_h" stoichiometry="1" constant="true"/>
          <speciesReference species="M_nadph_h" stoichiometry="1" constant="true"/>
          <speciesReference species="M_h_h" stoichiometry="1" constant="true"/>
        </listOfReactants>
        <listOfProducts>
          <speciesReference species="M_23dhmp_h" stoichiometry="1" constant="true"/>
          <speciesReference species="M_nadp_h" stoichiometry="1" constant="true"/>
        </listOfProducts>
        <fbc:geneProductAssociation>
          <fbc:geneProductRef fbc:geneProduct="G_Thaps3a_23228"/>
        </fbc:geneProductAssociation>
      </reaction>
      <reaction id="R_BCKDHL_m" name="Branched chain keto acid dehydrogenase; 3-methyl butanoyl-CoA forming" reversible="false" fast="false" fbc:lowerFluxBound="cobra_0_bound" fbc:upperFluxBound="R_BCKDHL_m_upper_bound">
        <notes>
          <html xmlns="http://www.w3.org/1999/xhtml">
            <p>SUBSYSTEM: Amino acid metabolism: Valine, Leucine and Isoleucine degradation</p>
            <p>KEGG: R07601;R07602;R04097;R07618</p>
            <p>EC NUMBER: 1.2.4.4;2.3.1.168;1.8.1.4</p>
            <p>GENE ASSOCIATION: (Thaps3a_32067 and Thaps3a_25293 and Thaps3a_36291 and Thaps3a_36716) or (Thaps3a_32067 and Thaps3a_25293 and Thaps3a_24009 and Thaps3a_36716)</p>
            <p>NOTES: Schober, et al. (2019) verified Thaps3a_36716 localization to mitochondria.</p>
            <p>REFERENCES: 10.1093/pcp/pcz097</p>
          </html>
        </notes>
        <listOfReactants>
          <speciesReference species="M_nad_m" stoichiometry="1" constant="true"/>
          <speciesReference species="M_coa_m" stoichiometry="1" constant="true"/>
          <speciesReference species="M_4mop_m" stoichiometry="1" constant="true"/>
        </listOfReactants>
        <listOfProducts>
          <speciesReference species="M_co2_m" stoichiometry="1" constant="true"/>
          <speciesReference species="M_ivcoa_m" stoichiometry="1" constant="true"/>
          <speciesReference species="M_nadh_m" stoichiometry="1" constant="true"/>
        </listOfProducts>
        <fbc:geneProductAssociation>
          <fbc:or>
            <fbc:and>
              <fbc:geneProductRef fbc:geneProduct="G_Thaps3a_32067"/>
              <fbc:geneProductRef fbc:geneProduct="G_Thaps3a_25293"/>
              <fbc:geneProductRef fbc:geneProduct="G_Thaps3a_36291"/>
              <fbc:geneProductRef fbc:geneProduct="G_Thaps3a_36716"/>
            </fbc:and>
            <fbc:and>
              <fbc:geneProductRef fbc:geneProduct="G_Thaps3a_32067"/>
              <fbc:geneProductRef fbc:geneProduct="G_Thaps3a_25293"/>
              <fbc:geneProductRef fbc:geneProduct="G_Thaps3a_24009"/>
              <fbc:geneProductRef fbc:geneProduct="G_Thaps3a_36716"/>
            </fbc:and>
          </fbc:or>
        </fbc:geneProductAssociation>
      </reaction>
      <reaction id="R_3OAS181_h" name="3-oxoacyl-[acyl-carrier-protein] synthase ((11Z)-n-C18:1)" reversible="false" fast="false" fbc:lowerFluxBound="cobra_0_bound" fbc:upperFluxBound="R_3OAS181_h_upper_bound">
        <notes>
          <html xmlns="http://www.w3.org/1999/xhtml">
            <p>SUBSYSTEM: Fatty acid biosynthesis</p>
            <p>KEGG: R07762</p>
            <p>EC NUMBER: 2.3.1.179</p>
            <p>GENE ASSOCIATION: Thaps3a_5021 or Thaps3a_260710</p>
            <p>BIOCYC: RXN3O-1803</p>
            <p>MNXR: MNXR85652</p>
          </html>
        </notes>
        <listOfReactants>
          <speciesReference species="M_h_h" stoichiometry="1" constant="true"/>
          <speciesReference species="M_malACP_h" stoichiometry="1" constant="true"/>
          <speciesReference species="M_hdeACP_h" stoichiometry="1" constant="true"/>
        </listOfReactants>
        <listOfProducts>
          <speciesReference species="M_ACP_h" stoichiometry="1" constant="true"/>
          <speciesReference species="M_3ocvac11eACP_h" stoichiometry="1" constant="true"/>
          <speciesReference species="M_co2_h" stoichiometry="1" constant="true"/>
        </listOfProducts>
        <fbc:geneProductAssociation>
          <fbc:or>
            <fbc:geneProductRef fbc:geneProduct="G_Thaps3a_5021"/>
            <fbc:geneProductRef fbc:geneProduct="G_Thaps3a_260710"/>
          </fbc:or>
        </fbc:geneProductAssociation>
      </reaction>
      <reaction id="R_3OAS120_h" name="3-oxoacyl-[acyl-carrier-protein] synthase (n-C12:0)" reversible="false" fast="false" fbc:lowerFluxBound="cobra_0_bound" fbc:upperFluxBound="R_3OAS120_h_upper_bound">
        <notes>
          <html xmlns="http://www.w3.org/1999/xhtml">
            <p>SUBSYSTEM: Fatty acid biosynthesis</p>
            <p>KEGG: R04963</p>
            <p>EC NUMBER: 2.3.1.179</p>
            <p>GENE ASSOCIATION: Thaps3a_5021 or Thaps3a_260710</p>
            <p>BIOCYC: RXN-9531</p>
            <p>MNXR: MNXR81381</p>
          </html>
        </notes>
        <listOfReactants>
          <speciesReference species="M_dcaACP_h" stoichiometry="1" constant="true"/>
          <speciesReference species="M_h_h" stoichiometry="1" constant="true"/>
          <speciesReference species="M_malACP_h" stoichiometry="1" constant="true"/>
        </listOfReactants>
        <listOfProducts>
          <speciesReference species="M_ACP_h" stoichiometry="1" constant="true"/>
          <speciesReference species="M_co2_h" stoichiometry="1" constant="true"/>
          <speciesReference species="M_3oddecACP_h" stoichiometry="1" constant="true"/>
        </listOfProducts>
        <fbc:geneProductAssociation>
          <fbc:or>
            <fbc:geneProductRef fbc:geneProduct="G_Thaps3a_5021"/>
            <fbc:geneProductRef fbc:geneProduct="G_Thaps3a_260710"/>
          </fbc:or>
        </fbc:geneProductAssociation>
      </reaction>
      <reaction id="R_3OAS120_m" name="3-oxoacyl-[acyl-carrier-protein] synthase (n-C12:0)" reversible="false" fast="false" fbc:lowerFluxBound="cobra_0_bound" fbc:upperFluxBound="R_3OAS120_m_upper_bound">
        <notes>
          <html xmlns="http://www.w3.org/1999/xhtml">
            <p>SUBSYSTEM: Fatty acid biosynthesis, mitochondria</p>
            <p>KEGG: R04963</p>
            <p>EC NUMBER: 2.3.1.179</p>
            <p>GENE ASSOCIATION: Thaps3a_262879</p>
            <p>BIOCYC: RXN-9531</p>
            <p>MNXR: MNXR81381</p>
          </html>
        </notes>
        <listOfReactants>
          <speciesReference species="M_malACP_m" stoichiometry="1" constant="true"/>
          <speciesReference species="M_h_m" stoichiometry="1" constant="true"/>
          <speciesReference species="M_dcaACP_m" stoichiometry="1" constant="true"/>
        </listOfReactants>
        <listOfProducts>
          <speciesReference species="M_3oddecACP_m" stoichiometry="1" constant="true"/>
          <speciesReference species="M_co2_m" stoichiometry="1" constant="true"/>
          <speciesReference species="M_ACP_m" stoichiometry="1" constant="true"/>
        </listOfProducts>
        <fbc:geneProductAssociation>
          <fbc:geneProductRef fbc:geneProduct="G_Thaps3a_262879"/>
        </fbc:geneProductAssociation>
      </reaction>
      <reaction id="R_3OAS100_h" name="3-oxoacyl-[acyl-carrier-protein] synthase (n-C10:0)" reversible="false" fast="false" fbc:lowerFluxBound="cobra_0_bound" fbc:upperFluxBound="R_3OAS100_h_upper_bound">
        <notes>
          <html xmlns="http://www.w3.org/1999/xhtml">
            <p>SUBSYSTEM: Fatty acid biosynthesis</p>
            <p>KEGG: R04960</p>
            <p>EC NUMBER: 2.3.1.179</p>
            <p>GENE ASSOCIATION: Thaps3a_5021 or Thaps3a_260710</p>
            <p>BIOCYC: RXN-9527</p>
            <p>MNXR: MNXR81380</p>
          </html>
        </notes>
        <listOfReactants>
          <speciesReference species="M_ocACP_h" stoichiometry="1" constant="true"/>
          <speciesReference species="M_malACP_h" stoichiometry="1" constant="true"/>
          <speciesReference species="M_h_h" stoichiometry="1" constant="true"/>
        </listOfReactants>
        <listOfProducts>
          <speciesReference species="M_ACP_h" stoichiometry="1" constant="true"/>
          <speciesReference species="M_co2_h" stoichiometry="1" constant="true"/>
          <speciesReference species="M_3odecACP_h" stoichiometry="1" constant="true"/>
        </listOfProducts>
        <fbc:geneProductAssociation>
          <fbc:or>
            <fbc:geneProductRef fbc:geneProduct="G_Thaps3a_5021"/>
            <fbc:geneProductRef fbc:geneProduct="G_Thaps3a_260710"/>
          </fbc:or>
        </fbc:geneProductAssociation>
      </reaction>
      <reaction id="R_3OAS100_m" name="3-oxoacyl-[acyl-carrier-protein] synthase (n-C10:0)" reversible="false" fast="false" fbc:lowerFluxBound="cobra_0_bound" fbc:upperFluxBound="R_3OAS100_m_upper_bound">
        <notes>
          <html xmlns="http://www.w3.org/1999/xhtml">
            <p>SUBSYSTEM: Fatty acid biosynthesis, mitochondria</p>
            <p>KEGG: R04960</p>
            <p>EC NUMBER: 2.3.1.179</p>
            <p>GENE ASSOCIATION: Thaps3a_262879</p>
            <p>BIOCYC: RXN-9527</p>
            <p>MNXR: MNXR81380</p>
          </html>
        </notes>
        <listOfReactants>
          <speciesReference species="M_malACP_m" stoichiometry="1" constant="true"/>
          <speciesReference species="M_h_m" stoichiometry="1" constant="true"/>
          <speciesReference species="M_ocACP_m" stoichiometry="1" constant="true"/>
        </listOfReactants>
        <listOfProducts>
          <speciesReference species="M_co2_m" stoichiometry="1" constant="true"/>
          <speciesReference species="M_ACP_m" stoichiometry="1" constant="true"/>
          <speciesReference species="M_3odecACP_m" stoichiometry="1" constant="true"/>
        </listOfProducts>
        <fbc:geneProductAssociation>
          <fbc:geneProductRef fbc:geneProduct="G_Thaps3a_262879"/>
        </fbc:geneProductAssociation>
      </reaction>
      <reaction id="R_3OAS60_h" name="3-oxoacyl-[acyl-carrier-protein] synthase (n-C6:0)" reversible="false" fast="false" fbc:lowerFluxBound="cobra_0_bound" fbc:upperFluxBound="R_3OAS60_h_upper_bound">
        <notes>
          <html xmlns="http://www.w3.org/1999/xhtml">
            <p>SUBSYSTEM: Fatty acid biosynthesis</p>
            <p>KEGG: R04952</p>
            <p>EC NUMBER: 2.3.1.179</p>
            <p>GENE ASSOCIATION: Thaps3a_5021 or Thaps3a_260710</p>
            <p>BIOCYC: RXN-9516</p>
            <p>MNXR: MNXR81385</p>
          </html>
        </notes>
        <listOfReactants>
          <speciesReference species="M_butACP_h" stoichiometry="1" constant="true"/>
          <speciesReference species="M_malACP_h" stoichiometry="1" constant="true"/>
          <speciesReference species="M_h_h" stoichiometry="1" constant="true"/>
        </listOfReactants>
        <listOfProducts>
          <speciesReference species="M_ACP_h" stoichiometry="1" constant="true"/>
          <speciesReference species="M_3ohexACP_h" stoichiometry="1" constant="true"/>
          <speciesReference species="M_co2_h" stoichiometry="1" constant="true"/>
        </listOfProducts>
        <fbc:geneProductAssociation>
          <fbc:or>
            <fbc:geneProductRef fbc:geneProduct="G_Thaps3a_5021"/>
            <fbc:geneProductRef fbc:geneProduct="G_Thaps3a_260710"/>
          </fbc:or>
        </fbc:geneProductAssociation>
      </reaction>
      <reaction id="R_3OAS60_m" name="3-oxoacyl-[acyl-carrier-protein] synthase (n-C6:0)" reversible="false" fast="false" fbc:lowerFluxBound="cobra_0_bound" fbc:upperFluxBound="R_3OAS60_m_upper_bound">
        <notes>
          <html xmlns="http://www.w3.org/1999/xhtml">
            <p>SUBSYSTEM: Fatty acid biosynthesis, mitochondria</p>
            <p>KEGG: R04952</p>
            <p>EC NUMBER: 2.3.1.179</p>
            <p>GENE ASSOCIATION: Thaps3a_262879</p>
            <p>BIOCYC: RXN-9516</p>
            <p>MNXR: MNXR81385</p>
          </html>
        </notes>
        <listOfReactants>
          <speciesReference species="M_malACP_m" stoichiometry="1" constant="true"/>
          <speciesReference species="M_h_m" stoichiometry="1" constant="true"/>
          <speciesReference species="M_butACP_m" stoichiometry="1" constant="true"/>
        </listOfReactants>
        <listOfProducts>
          <speciesReference species="M_co2_m" stoichiometry="1" constant="true"/>
          <speciesReference species="M_3ohexACP_m" stoichiometry="1" constant="true"/>
          <speciesReference species="M_ACP_m" stoichiometry="1" constant="true"/>
        </listOfProducts>
        <fbc:geneProductAssociation>
          <fbc:geneProductRef fbc:geneProduct="G_Thaps3a_262879"/>
        </fbc:geneProductAssociation>
      </reaction>
      <reaction id="R_3OAS140_h" name="3-oxoacyl-[acyl-carrier-protein] synthase (n-C14:0)" reversible="false" fast="false" fbc:lowerFluxBound="cobra_0_bound" fbc:upperFluxBound="R_3OAS140_h_upper_bound">
        <notes>
          <html xmlns="http://www.w3.org/1999/xhtml">
            <p>SUBSYSTEM: Fatty acid biosynthesis</p>
            <p>KEGG: R04726</p>
            <p>EC NUMBER: 2.3.1.179</p>
            <p>GENE ASSOCIATION: Thaps3a_5021 or Thaps3a_260710</p>
            <p>BIOCYC: RXN-9535</p>
            <p>MNXR: MNXR81382</p>
          </html>
        </notes>
        <listOfReactants>
          <speciesReference species="M_h_h" stoichiometry="1" constant="true"/>
          <speciesReference species="M_malACP_h" stoichiometry="1" constant="true"/>
          <speciesReference species="M_ddcaACP_h" stoichiometry="1" constant="true"/>
        </listOfReactants>
        <listOfProducts>
          <speciesReference species="M_ACP_h" stoichiometry="1" constant="true"/>
          <speciesReference species="M_co2_h" stoichiometry="1" constant="true"/>
          <speciesReference species="M_3omrsACP_h" stoichiometry="1" constant="true"/>
        </listOfProducts>
        <fbc:geneProductAssociation>
          <fbc:or>
            <fbc:geneProductRef fbc:geneProduct="G_Thaps3a_5021"/>
            <fbc:geneProductRef fbc:geneProduct="G_Thaps3a_260710"/>
          </fbc:or>
        </fbc:geneProductAssociation>
      </reaction>
      <reaction id="R_3OAS140_m" name="3-oxoacyl-[acyl-carrier-protein] synthase (n-C14:0)" reversible="false" fast="false" fbc:lowerFluxBound="cobra_0_bound" fbc:upperFluxBound="R_3OAS140_m_upper_bound">
        <notes>
          <html xmlns="http://www.w3.org/1999/xhtml">
            <p>SUBSYSTEM: Fatty acid biosynthesis, mitochondria</p>
            <p>KEGG: R04726</p>
            <p>EC NUMBER: 2.3.1.179</p>
            <p>GENE ASSOCIATION: Thaps3a_262879</p>
            <p>BIOCYC: RXN-9535</p>
            <p>MNXR: MNXR81382</p>
          </html>
        </notes>
        <listOfReactants>
          <speciesReference species="M_h_m" stoichiometry="1" constant="true"/>
          <speciesReference species="M_malACP_m" stoichiometry="1" constant="true"/>
          <speciesReference species="M_ddcaACP_m" stoichiometry="1" constant="true"/>
        </listOfReactants>
        <listOfProducts>
          <speciesReference species="M_co2_m" stoichiometry="1" constant="true"/>
          <speciesReference species="M_3omrsACP_m" stoichiometry="1" constant="true"/>
          <speciesReference species="M_ACP_m" stoichiometry="1" constant="true"/>
        </listOfProducts>
        <fbc:geneProductAssociation>
          <fbc:geneProductRef fbc:geneProduct="G_Thaps3a_262879"/>
        </fbc:geneProductAssociation>
      </reaction>
      <reaction id="R_3OAS80_h" name="3-oxoacyl-[acyl-carrier-protein] synthase (n-C8:0)" reversible="false" fast="false" fbc:lowerFluxBound="cobra_0_bound" fbc:upperFluxBound="R_3OAS80_h_upper_bound">
        <notes>
          <html xmlns="http://www.w3.org/1999/xhtml">
            <p>SUBSYSTEM: Fatty acid biosynthesis</p>
            <p>KEGG: R04957</p>
            <p>EC NUMBER: 2.3.1.179</p>
            <p>GENE ASSOCIATION: Thaps3a_5021 or Thaps3a_260710</p>
            <p>BIOCYC: RXN-9523</p>
            <p>MNXR: MNXR81386</p>
          </html>
        </notes>
        <listOfReactants>
          <speciesReference species="M_hexACP_h" stoichiometry="1" constant="true"/>
          <speciesReference species="M_malACP_h" stoichiometry="1" constant="true"/>
          <speciesReference species="M_h_h" stoichiometry="1" constant="true"/>
        </listOfReactants>
        <listOfProducts>
          <speciesReference species="M_3ooctACP_h" stoichiometry="1" constant="true"/>
          <speciesReference species="M_ACP_h" stoichiometry="1" constant="true"/>
          <speciesReference species="M_co2_h" stoichiometry="1" constant="true"/>
        </listOfProducts>
        <fbc:geneProductAssociation>
          <fbc:or>
            <fbc:geneProductRef fbc:geneProduct="G_Thaps3a_5021"/>
            <fbc:geneProductRef fbc:geneProduct="G_Thaps3a_260710"/>
          </fbc:or>
        </fbc:geneProductAssociation>
      </reaction>
      <reaction id="R_3OAS80_m" name="3-oxoacyl-[acyl-carrier-protein] synthase (n-C8:0)" reversible="false" fast="false" fbc:lowerFluxBound="cobra_0_bound" fbc:upperFluxBound="R_3OAS80_m_upper_bound">
        <notes>
          <html xmlns="http://www.w3.org/1999/xhtml">
            <p>SUBSYSTEM: Fatty acid biosynthesis, mitochondria</p>
            <p>KEGG: R04957</p>
            <p>EC NUMBER: 2.3.1.179</p>
            <p>GENE ASSOCIATION: Thaps3a_262879</p>
            <p>BIOCYC: RXN-9523</p>
            <p>MNXR: MNXR81386</p>
          </html>
        </notes>
        <listOfReactants>
          <speciesReference species="M_malACP_m" stoichiometry="1" constant="true"/>
          <speciesReference species="M_hexACP_m" stoichiometry="1" constant="true"/>
          <speciesReference species="M_h_m" stoichiometry="1" constant="true"/>
        </listOfReactants>
        <listOfProducts>
          <speciesReference species="M_3ooctACP_m" stoichiometry="1" constant="true"/>
          <speciesReference species="M_co2_m" stoichiometry="1" constant="true"/>
          <speciesReference species="M_ACP_m" stoichiometry="1" constant="true"/>
        </listOfProducts>
        <fbc:geneProductAssociation>
          <fbc:geneProductRef fbc:geneProduct="G_Thaps3a_262879"/>
        </fbc:geneProductAssociation>
      </reaction>
      <reaction id="R_3OAS180_h" name="3-oxoacyl-[acyl-carrier-protein] synthase (n-C18:0)" reversible="false" fast="false" fbc:lowerFluxBound="cobra_0_bound" fbc:upperFluxBound="R_3OAS180_h_upper_bound">
        <notes>
          <html xmlns="http://www.w3.org/1999/xhtml">
            <p>SUBSYSTEM: Fatty acid biosynthesis</p>
            <p>KEGG: R07762</p>
            <p>EC NUMBER: 2.3.1.179</p>
            <p>GENE ASSOCIATION: Thaps3a_5021 or Thaps3a_260710</p>
            <p>BIOCYC: RXN3O-1803</p>
            <p>MNXR: MNXR85652</p>
          </html>
        </notes>
        <listOfReactants>
          <speciesReference species="M_palmACP_h" stoichiometry="1" constant="true"/>
          <speciesReference species="M_malACP_h" stoichiometry="1" constant="true"/>
          <speciesReference species="M_h_h" stoichiometry="1" constant="true"/>
        </listOfReactants>
        <listOfProducts>
          <speciesReference species="M_ACP_h" stoichiometry="1" constant="true"/>
          <speciesReference species="M_co2_h" stoichiometry="1" constant="true"/>
          <speciesReference species="M_3ooctdACP_h" stoichiometry="1" constant="true"/>
        </listOfProducts>
        <fbc:geneProductAssociation>
          <fbc:or>
            <fbc:geneProductRef fbc:geneProduct="G_Thaps3a_5021"/>
            <fbc:geneProductRef fbc:geneProduct="G_Thaps3a_260710"/>
          </fbc:or>
        </fbc:geneProductAssociation>
      </reaction>
      <reaction id="R_3OAS160_h" name="3-oxoacyl-[acyl-carrier-protein] synthase (n-C16:0)" reversible="false" fast="false" fbc:lowerFluxBound="cobra_0_bound" fbc:upperFluxBound="R_3OAS160_h_upper_bound">
        <notes>
          <html xmlns="http://www.w3.org/1999/xhtml">
            <p>SUBSYSTEM: Fatty acid biosynthesis</p>
            <p>KEGG: R04968</p>
            <p>EC NUMBER: 2.3.1.179</p>
            <p>GENE ASSOCIATION: Thaps3a_5021 or Thaps3a_260710</p>
            <p>BIOCYC: RXN-9539</p>
            <p>MNXR: MNXR81383</p>
          </html>
        </notes>
        <listOfReactants>
          <speciesReference species="M_myrsACP_h" stoichiometry="1" constant="true"/>
          <speciesReference species="M_h_h" stoichiometry="1" constant="true"/>
          <speciesReference species="M_malACP_h" stoichiometry="1" constant="true"/>
        </listOfReactants>
        <listOfProducts>
          <speciesReference species="M_ACP_h" stoichiometry="1" constant="true"/>
          <speciesReference species="M_3opalmACP_h" stoichiometry="1" constant="true"/>
          <speciesReference species="M_co2_h" stoichiometry="1" constant="true"/>
        </listOfProducts>
        <fbc:geneProductAssociation>
          <fbc:or>
            <fbc:geneProductRef fbc:geneProduct="G_Thaps3a_5021"/>
            <fbc:geneProductRef fbc:geneProduct="G_Thaps3a_260710"/>
          </fbc:or>
        </fbc:geneProductAssociation>
      </reaction>
      <reaction id="R_3OAS160_m" name="3-oxoacyl-[acyl-carrier-protein] synthase (n-C16:0)" reversible="false" fast="false" fbc:lowerFluxBound="cobra_0_bound" fbc:upperFluxBound="R_3OAS160_m_upper_bound">
        <notes>
          <html xmlns="http://www.w3.org/1999/xhtml">
            <p>SUBSYSTEM: Fatty acid biosynthesis, mitochondria</p>
            <p>KEGG: R04968</p>
            <p>EC NUMBER: 2.3.1.179</p>
            <p>GENE ASSOCIATION: Thaps3a_262879</p>
            <p>BIOCYC: RXN-9539</p>
            <p>MNXR: MNXR81383</p>
          </html>
        </notes>
        <listOfReactants>
          <speciesReference species="M_myrsACP_m" stoichiometry="1" constant="true"/>
          <speciesReference species="M_h_m" stoichiometry="1" constant="true"/>
          <speciesReference species="M_malACP_m" stoichiometry="1" constant="true"/>
        </listOfReactants>
        <listOfProducts>
          <speciesReference species="M_3opalmACP_m" stoichiometry="1" constant="true"/>
          <speciesReference species="M_co2_m" stoichiometry="1" constant="true"/>
          <speciesReference species="M_ACP_m" stoichiometry="1" constant="true"/>
        </listOfProducts>
        <fbc:geneProductAssociation>
          <fbc:geneProductRef fbc:geneProduct="G_Thaps3a_262879"/>
        </fbc:geneProductAssociation>
      </reaction>
      <reaction id="R_CHRS_h" name="Chorismate synthase" reversible="false" fast="false" fbc:lowerFluxBound="cobra_0_bound" fbc:upperFluxBound="R_CHRS_h_upper_bound">
        <notes>
          <html xmlns="http://www.w3.org/1999/xhtml">
            <p>SUBSYSTEM: Amino acid metabolism: Phenylalanine, Tyrosine, Tryptophan biosynthesis</p>
            <p>KEGG: R01714</p>
            <p>EC NUMBER: 4.2.3.5</p>
            <p>GENE ASSOCIATION: Thaps3a_38964</p>
            <p>BIOCYC: CHORISMATE-SYNTHASE-RXN</p>
            <p>MNXR: MNXR1160</p>
          </html>
        </notes>
        <listOfReactants>
          <speciesReference species="M_3psme_h" stoichiometry="1" constant="true"/>
        </listOfReactants>
        <listOfProducts>
          <speciesReference species="M_chor_h" stoichiometry="1" constant="true"/>
          <speciesReference species="M_pi_h" stoichiometry="1" constant="true"/>
        </listOfProducts>
        <fbc:geneProductAssociation>
          <fbc:geneProductRef fbc:geneProduct="G_Thaps3a_38964"/>
        </fbc:geneProductAssociation>
      </reaction>
      <reaction id="R_ADCS_m" name="chorismate:L-glutamine aminotransferase" reversible="false" fast="false" fbc:lowerFluxBound="cobra_0_bound" fbc:upperFluxBound="R_ADCS_m_upper_bound">
        <notes>
          <html xmlns="http://www.w3.org/1999/xhtml">
            <p>SUBSYSTEM: Cofactor biosynthesis: Folate biosynthesis</p>
            <p>KEGG: R01716</p>
            <p>EC NUMBER: 2.6.1.85</p>
            <p>GENE ASSOCIATION: Thaps3a_3808</p>
            <p>BIOCYC: PABASYN-RXN</p>
            <p>MNXR: MNXR30623</p>
          </html>
        </notes>
        <listOfReactants>
          <speciesReference species="M_gln__L_m" stoichiometry="1" constant="true"/>
          <speciesReference species="M_chor_m" stoichiometry="1" constant="true"/>
        </listOfReactants>
        <listOfProducts>
          <speciesReference species="M_glu__L_m" stoichiometry="1" constant="true"/>
          <speciesReference species="M_4adcho_m" stoichiometry="1" constant="true"/>
        </listOfProducts>
        <fbc:geneProductAssociation>
          <fbc:geneProductRef fbc:geneProduct="G_Thaps3a_3808"/>
        </fbc:geneProductAssociation>
      </reaction>
      <reaction id="R_CMS_h" name="2-C-methyl-D-erythritol 4-phosphate cytidylyltransferase" reversible="true" fast="false" fbc:lowerFluxBound="R_CMS_h_lower_bound" fbc:upperFluxBound="R_CMS_h_upper_bound">
        <notes>
          <html xmlns="http://www.w3.org/1999/xhtml">
            <p>SUBSYSTEM: Biosynthesis of steroids: Terpenoid backbone synthesis</p>
            <p>KEGG: R05633</p>
            <p>EC NUMBER: 2.7.7.60</p>
            <p>GENE ASSOCIATION: Thaps3a_3622</p>
            <p>BIOCYC: 2.7.7.60-RXN</p>
            <p>MNXR: MNXR69431</p>
          </html>
        </notes>
        <listOfReactants>
          <speciesReference species="M_ctp_h" stoichiometry="1" constant="true"/>
          <speciesReference species="M_2me4p_h" stoichiometry="1" constant="true"/>
          <speciesReference species="M_h_h" stoichiometry="1" constant="true"/>
        </listOfReactants>
        <listOfProducts>
          <speciesReference species="M_4c2me_h" stoichiometry="1" constant="true"/>
          <speciesReference species="M_ppi_h" stoichiometry="1" constant="true"/>
        </listOfProducts>
        <fbc:geneProductAssociation>
          <fbc:geneProductRef fbc:geneProduct="G_Thaps3a_3622"/>
        </fbc:geneProductAssociation>
      </reaction>
      <reaction id="R_HGNTOR_c" name="homogentisate 1,2-dioxygenase" reversible="false" fast="false" fbc:lowerFluxBound="cobra_0_bound" fbc:upperFluxBound="R_HGNTOR_c_upper_bound">
        <notes>
          <html xmlns="http://www.w3.org/1999/xhtml">
            <p>SUBSYSTEM: Amino acid metabolism: Tyrosine metabolism</p>
            <p>KEGG: R02519</p>
            <p>EC NUMBER: 1.13.11.5</p>
            <p>GENE ASSOCIATION: Thaps3a_561</p>
            <p>BIOCYC: HOMOGENTISATE-12-DIOXYGENASE-RXN</p>
            <p>MNXR: MNXR2959</p>
          </html>
        </notes>
        <listOfReactants>
          <speciesReference species="M_o2_c" stoichiometry="1" constant="true"/>
          <speciesReference species="M_hgentis_c" stoichiometry="1" constant="true"/>
        </listOfReactants>
        <listOfProducts>
          <speciesReference species="M_4mlacac_c" stoichiometry="1" constant="true"/>
          <speciesReference species="M_h_c" stoichiometry="1" constant="true"/>
        </listOfProducts>
        <fbc:geneProductAssociation>
          <fbc:geneProductRef fbc:geneProduct="G_Thaps3a_561"/>
        </fbc:geneProductAssociation>
      </reaction>
      <reaction id="R_ASPK_h" name="Aspartate kinase" reversible="false" fast="false" fbc:lowerFluxBound="cobra_0_bound" fbc:upperFluxBound="R_ASPK_h_upper_bound">
        <notes>
          <html xmlns="http://www.w3.org/1999/xhtml">
            <p>SUBSYSTEM: Amino acid metabolism: Homoserine biosynthesis</p>
            <p>KEGG: R00480</p>
            <p>EC NUMBER: 2.7.2.4</p>
            <p>GENE ASSOCIATION: Thaps3a_23581 or Thaps3a_263424</p>
            <p>BIOCYC: ASPARTATEKIN-RXN</p>
            <p>REFERENCES: 10.1186/s40064-015-1163-8</p>
            <p>MNXR: MNXR861</p>
          </html>
        </notes>
        <listOfReactants>
          <speciesReference species="M_asp__L_h" stoichiometry="1" constant="true"/>
          <speciesReference species="M_atp_h" stoichiometry="1" constant="true"/>
        </listOfReactants>
        <listOfProducts>
          <speciesReference species="M_adp_h" stoichiometry="1" constant="true"/>
          <speciesReference species="M_4pasp_h" stoichiometry="1" constant="true"/>
        </listOfProducts>
        <fbc:geneProductAssociation>
          <fbc:or>
            <fbc:geneProductRef fbc:geneProduct="G_Thaps3a_23581"/>
            <fbc:geneProductRef fbc:geneProduct="G_Thaps3a_263424"/>
          </fbc:or>
        </fbc:geneProductAssociation>
      </reaction>
      <reaction id="R_PRAIC_c" name="Phosphoribosylaminoimidazole carboxylase" reversible="true" fast="false" fbc:lowerFluxBound="R_PRAIC_c_lower_bound" fbc:upperFluxBound="R_PRAIC_c_upper_bound">
        <notes>
          <html xmlns="http://www.w3.org/1999/xhtml">
            <p>SUBSYSTEM: Nucleotide metabolism: Purine metabolism</p>
            <p>KEGG: R04209</p>
            <p>EC NUMBER: 4.1.1.21</p>
            <p>GENE ASSOCIATION: Thaps3a_39815</p>
            <p>BIOCYC: AIRCARBOXY-RXN</p>
            <p>MNXR: MNXR81638</p>
          </html>
        </notes>
        <listOfReactants>
          <speciesReference species="M_5aizc_c" stoichiometry="1" constant="true"/>
          <speciesReference species="M_h_c" stoichiometry="1" constant="true"/>
        </listOfReactants>
        <listOfProducts>
          <speciesReference species="M_air_c" stoichiometry="1" constant="true"/>
          <speciesReference species="M_co2_c" stoichiometry="1" constant="true"/>
        </listOfProducts>
        <fbc:geneProductAssociation>
          <fbc:geneProductRef fbc:geneProduct="G_Thaps3a_39815"/>
        </fbc:geneProductAssociation>
      </reaction>
      <reaction id="R_PRAIS_c" name="Phosphoribosylaminoimidazolesuccinocarboxamide synthase" reversible="false" fast="false" fbc:lowerFluxBound="cobra_0_bound" fbc:upperFluxBound="R_PRAIS_c_upper_bound">
        <notes>
          <html xmlns="http://www.w3.org/1999/xhtml">
            <p>SUBSYSTEM: Nucleotide metabolism: Purine metabolism</p>
            <p>KEGG: R04591</p>
            <p>EC NUMBER: 6.3.2.6</p>
            <p>GENE ASSOCIATION: Thaps3a_268443</p>
            <p>BIOCYC: SAICARSYN-RXN</p>
            <p>MNXR: MNXR84003</p>
          </html>
        </notes>
        <listOfReactants>
          <speciesReference species="M_asp__L_c" stoichiometry="1" constant="true"/>
          <speciesReference species="M_5aizc_c" stoichiometry="1" constant="true"/>
          <speciesReference species="M_atp_c" stoichiometry="1" constant="true"/>
        </listOfReactants>
        <listOfProducts>
          <speciesReference species="M_pi_c" stoichiometry="1" constant="true"/>
          <speciesReference species="M_h_c" stoichiometry="1" constant="true"/>
          <speciesReference species="M_25aics_c" stoichiometry="1" constant="true"/>
          <speciesReference species="M_adp_c" stoichiometry="1" constant="true"/>
        </listOfProducts>
        <fbc:geneProductAssociation>
          <fbc:geneProductRef fbc:geneProduct="G_Thaps3a_268443"/>
        </fbc:geneProductAssociation>
      </reaction>
      <reaction id="R_MTRI_c" name="S-methyl-5-thioribose-1-phosphate isomerase" reversible="false" fast="false" fbc:lowerFluxBound="cobra_0_bound" fbc:upperFluxBound="R_MTRI_c_upper_bound">
        <notes>
          <html xmlns="http://www.w3.org/1999/xhtml">
            <p>SUBSYSTEM: Amino acid metabolism: Cysteine and Methionine metabolism</p>
            <p>KEGG: R04420</p>
            <p>EC NUMBER: 5.3.1.23</p>
            <p>GENE ASSOCIATION: Thaps3a_12104 or Thaps3a_35896</p>
            <p>BIOCYC: 5.3.1.23-RXN</p>
            <p>MNXR: MNXR3650</p>
          </html>
        </notes>
        <listOfReactants>
          <speciesReference species="M_5mdr1p_c" stoichiometry="1" constant="true"/>
        </listOfReactants>
        <listOfProducts>
          <speciesReference species="M_5mdru1p_c" stoichiometry="1" constant="true"/>
        </listOfProducts>
        <fbc:geneProductAssociation>
          <fbc:or>
            <fbc:geneProductRef fbc:geneProduct="G_Thaps3a_12104"/>
            <fbc:geneProductRef fbc:geneProduct="G_Thaps3a_35896"/>
          </fbc:or>
        </fbc:geneProductAssociation>
      </reaction>
      <reaction id="R_MTRK_c" name="S-methyl-5-thioribose kinase" reversible="false" fast="false" fbc:lowerFluxBound="cobra_0_bound" fbc:upperFluxBound="R_MTRK_c_upper_bound">
        <notes>
          <html xmlns="http://www.w3.org/1999/xhtml">
            <p>SUBSYSTEM: Amino acid metabolism: Cysteine and Methionine metabolism</p>
            <p>KEGG: R04143</p>
            <p>EC NUMBER: 2.7.1.100</p>
            <p>GENE ASSOCIATION: Thaps3a_35896</p>
            <p>BIOCYC: 5-METHYLTHIORIBOSE-KINASE-RXN</p>
            <p>MNXR: MNXR3651</p>
          </html>
        </notes>
        <listOfReactants>
          <speciesReference species="M_atp_c" stoichiometry="1" constant="true"/>
          <speciesReference species="M_5mtr_c" stoichiometry="1" constant="true"/>
        </listOfReactants>
        <listOfProducts>
          <speciesReference species="M_5mdr1p_c" stoichiometry="1" constant="true"/>
          <speciesReference species="M_adp_c" stoichiometry="1" constant="true"/>
          <speciesReference species="M_h_c" stoichiometry="1" constant="true"/>
        </listOfProducts>
        <fbc:geneProductAssociation>
          <fbc:geneProductRef fbc:geneProduct="G_Thaps3a_35896"/>
        </fbc:geneProductAssociation>
      </reaction>
      <reaction id="R_MTAN_c" name="methylthioadenosine nucleosidase - adenosylhomocysteine nucleosidase" reversible="false" fast="false" fbc:lowerFluxBound="cobra_0_bound" fbc:upperFluxBound="R_MTAN_c_upper_bound">
        <notes>
          <html xmlns="http://www.w3.org/1999/xhtml">
            <p>SUBSYSTEM: Amino acid metabolism: Cysteine and Methionine metabolism</p>
            <p>KEGG: R01401</p>
            <p>EC NUMBER: 3.2.2.9;3.2.2.16</p>
            <p>GENE ASSOCIATION: Thaps3a_36459</p>
            <p>BIOCYC: METHYLTHIOADENOSINE-NUCLEOSIDASE-RXN</p>
            <p>MNXR: MNXR3638</p>
          </html>
        </notes>
        <listOfReactants>
          <speciesReference species="M_5mta_c" stoichiometry="1" constant="true"/>
          <speciesReference species="M_h2o_c" stoichiometry="1" constant="true"/>
        </listOfReactants>
        <listOfProducts>
          <speciesReference species="M_5mtr_c" stoichiometry="1" constant="true"/>
          <speciesReference species="M_ade_c" stoichiometry="1" constant="true"/>
        </listOfProducts>
        <fbc:geneProductAssociation>
          <fbc:geneProductRef fbc:geneProduct="G_Thaps3a_36459"/>
        </fbc:geneProductAssociation>
      </reaction>
      <reaction id="R_AGK_h" name="acetylglutamate kinase" reversible="false" fast="false" fbc:lowerFluxBound="cobra_0_bound" fbc:upperFluxBound="R_AGK_h_upper_bound">
        <notes>
          <html xmlns="http://www.w3.org/1999/xhtml">
            <p>SUBSYSTEM: Amino acid metabolism: Proline and Arginine metabolism</p>
            <p>KEGG: R02649</p>
            <p>EC NUMBER: 2.7.2.8</p>
            <p>GENE ASSOCIATION: Thaps3a_21978</p>
            <p>BIOCYC: ACETYLGLUTKIN-RXN</p>
            <p>MNXR: MNXR382</p>
          </html>
        </notes>
        <listOfReactants>
          <speciesReference species="M_acglu_h" stoichiometry="1" constant="true"/>
          <speciesReference species="M_atp_h" stoichiometry="1" constant="true"/>
        </listOfReactants>
        <listOfProducts>
          <speciesReference species="M_adp_h" stoichiometry="1" constant="true"/>
          <speciesReference species="M_acg5p_h" stoichiometry="1" constant="true"/>
        </listOfProducts>
        <fbc:geneProductAssociation>
          <fbc:geneProductRef fbc:geneProduct="G_Thaps3a_21978"/>
        </fbc:geneProductAssociation>
      </reaction>
      <reaction id="R_3OAS40_h" name="3-oxoacyl-[acyl-carrier-protein] synthase (n-C4 0)" reversible="false" fast="false" fbc:lowerFluxBound="cobra_0_bound" fbc:upperFluxBound="R_3OAS40_h_upper_bound">
        <notes>
          <html xmlns="http://www.w3.org/1999/xhtml">
            <p>SUBSYSTEM: Fatty acid biosynthesis</p>
            <p>KEGG: R04355</p>
            <p>EC NUMBER: 2.3.1.179</p>
            <p>GENE ASSOCIATION: Thaps3a_5021 or Thaps3a_260710</p>
            <p>BIOCYC: 3-OXOACYL-ACP-SYNTH-BASE-RXN</p>
            <p>MNXR: MNXR83172</p>
          </html>
        </notes>
        <listOfReactants>
          <speciesReference species="M_acACP_h" stoichiometry="1" constant="true"/>
          <speciesReference species="M_malACP_h" stoichiometry="1" constant="true"/>
          <speciesReference species="M_h_h" stoichiometry="1" constant="true"/>
        </listOfReactants>
        <listOfProducts>
          <speciesReference species="M_ACP_h" stoichiometry="1" constant="true"/>
          <speciesReference species="M_actACP_h" stoichiometry="1" constant="true"/>
          <speciesReference species="M_co2_h" stoichiometry="1" constant="true"/>
        </listOfProducts>
        <fbc:geneProductAssociation>
          <fbc:or>
            <fbc:geneProductRef fbc:geneProduct="G_Thaps3a_5021"/>
            <fbc:geneProductRef fbc:geneProduct="G_Thaps3a_260710"/>
          </fbc:or>
        </fbc:geneProductAssociation>
      </reaction>
      <reaction id="R_3OAS40_m" name="3-oxoacyl-[acyl-carrier-protein] synthase (n-C4 0)" reversible="false" fast="false" fbc:lowerFluxBound="cobra_0_bound" fbc:upperFluxBound="R_3OAS40_m_upper_bound">
        <notes>
          <html xmlns="http://www.w3.org/1999/xhtml">
            <p>SUBSYSTEM: Fatty acid biosynthesis, mitochondria</p>
            <p>KEGG: R04355</p>
            <p>EC NUMBER: 2.3.1.179</p>
            <p>GENE ASSOCIATION: Thaps3a_262879</p>
            <p>BIOCYC: 3-OXOACYL-ACP-SYNTH-BASE-RXN</p>
            <p>MNXR: MNXR83172</p>
          </html>
        </notes>
        <listOfReactants>
          <speciesReference species="M_malACP_m" stoichiometry="1" constant="true"/>
          <speciesReference species="M_acACP_m" stoichiometry="1" constant="true"/>
          <speciesReference species="M_h_m" stoichiometry="1" constant="true"/>
        </listOfReactants>
        <listOfProducts>
          <speciesReference species="M_co2_m" stoichiometry="1" constant="true"/>
          <speciesReference species="M_actACP_m" stoichiometry="1" constant="true"/>
          <speciesReference species="M_ACP_m" stoichiometry="1" constant="true"/>
        </listOfProducts>
        <fbc:geneProductAssociation>
          <fbc:geneProductRef fbc:geneProduct="G_Thaps3a_262879"/>
        </fbc:geneProductAssociation>
      </reaction>
      <reaction id="R_PDH_E1b_h" name="Pyruvate dehydrogenase E1 beta" reversible="false" fast="false" fbc:lowerFluxBound="cobra_0_bound" fbc:upperFluxBound="R_PDH_E1b_h_upper_bound">
        <notes>
          <html xmlns="http://www.w3.org/1999/xhtml">
            <p>SUBSYSTEM: Pyruvate metabolism</p>
            <p>GENE ASSOCIATION: Thaps3a_23093</p>
          </html>
        </notes>
        <listOfReactants>
          <speciesReference species="M_2ahethmpp_h" stoichiometry="1" constant="true"/>
          <speciesReference species="M_lpam_h" stoichiometry="1" constant="true"/>
        </listOfReactants>
        <listOfProducts>
          <speciesReference species="M_thmpp_h" stoichiometry="1" constant="true"/>
          <speciesReference species="M_adhlam_h" stoichiometry="1" constant="true"/>
        </listOfProducts>
        <fbc:geneProductAssociation>
          <fbc:geneProductRef fbc:geneProduct="G_Thaps3a_23093"/>
        </fbc:geneProductAssociation>
      </reaction>
      <reaction id="R_PDH_E1b_m" name="Pyruvate dehydrogenase E1 beta" reversible="false" fast="false" fbc:lowerFluxBound="cobra_0_bound" fbc:upperFluxBound="R_PDH_E1b_m_upper_bound">
        <notes>
          <html xmlns="http://www.w3.org/1999/xhtml">
            <p>SUBSYSTEM: Pyruvate metabolism</p>
            <p>NOTES: Schober, et al. (2019) verified Thaps3a_24349 localization to mitochondria.</p>
            <p>REFERENCES: 10.1093/pcp/pcz097</p>
            <p>GENE ASSOCIATION: Thaps3a_24349</p>
          </html>
        </notes>
        <listOfReactants>
          <speciesReference species="M_lpam_m" stoichiometry="1" constant="true"/>
          <speciesReference species="M_2ahethmpp_m" stoichiometry="1" constant="true"/>
        </listOfReactants>
        <listOfProducts>
          <speciesReference species="M_thmpp_m" stoichiometry="1" constant="true"/>
          <speciesReference species="M_adhlam_m" stoichiometry="1" constant="true"/>
        </listOfProducts>
        <fbc:geneProductAssociation>
          <fbc:geneProductRef fbc:geneProduct="G_Thaps3a_24349"/>
        </fbc:geneProductAssociation>
      </reaction>
      <reaction id="R_PDH_E2_m" name="Pyruvate dehydrogenase E2 reaction" reversible="true" fast="false" fbc:lowerFluxBound="R_PDH_E2_m_lower_bound" fbc:upperFluxBound="R_PDH_E2_m_upper_bound">
        <notes>
          <html xmlns="http://www.w3.org/1999/xhtml">
            <p>SUBSYSTEM: Pyruvate metabolism</p>
            <p>KEGG: R02569</p>
            <p>EC NUMBER: 2.3.1.12</p>
            <p>GENE ASSOCIATION: Thaps3a_36291 or Thaps3a_268280</p>
            <p>NOTES: Schober, et al. (2019) verified Thaps3a_268280 localization to mitochondria.</p>
            <p>REFERENCES: 10.1093/pcp/pcz097</p>
            <p>MNXR: MNXR73919</p>
          </html>
        </notes>
        <listOfReactants>
          <speciesReference species="M_accoa_m" stoichiometry="1" constant="true"/>
          <speciesReference species="M_dhlam_m" stoichiometry="1" constant="true"/>
        </listOfReactants>
        <listOfProducts>
          <speciesReference species="M_adhlam_m" stoichiometry="1" constant="true"/>
          <speciesReference species="M_coa_m" stoichiometry="1" constant="true"/>
        </listOfProducts>
        <fbc:geneProductAssociation>
          <fbc:or>
            <fbc:geneProductRef fbc:geneProduct="G_Thaps3a_36291"/>
            <fbc:geneProductRef fbc:geneProduct="G_Thaps3a_268280"/>
          </fbc:or>
        </fbc:geneProductAssociation>
      </reaction>
      <reaction id="R_ARGSS_c" name="argininosuccinate synthase" reversible="false" fast="false" fbc:lowerFluxBound="cobra_0_bound" fbc:upperFluxBound="R_ARGSS_c_upper_bound">
        <notes>
          <html xmlns="http://www.w3.org/1999/xhtml">
            <p>SUBSYSTEM: Urea cycle</p>
            <p>KEGG: R01954</p>
            <p>EC NUMBER: 6.3.4.5</p>
            <p>GENE ASSOCIATION: Thaps3a_42717</p>
            <p>BIOCYC: ARGSUCCINSYN-RXN</p>
            <p>MNXR: MNXR783</p>
          </html>
        </notes>
        <listOfReactants>
          <speciesReference species="M_citr__L_c" stoichiometry="1" constant="true"/>
          <speciesReference species="M_asp__L_c" stoichiometry="1" constant="true"/>
          <speciesReference species="M_atp_c" stoichiometry="1" constant="true"/>
        </listOfReactants>
        <listOfProducts>
          <speciesReference species="M_argsuc_c" stoichiometry="1" constant="true"/>
          <speciesReference species="M_ppi_c" stoichiometry="1" constant="true"/>
          <speciesReference species="M_amp_c" stoichiometry="1" constant="true"/>
          <speciesReference species="M_h_c" stoichiometry="1" constant="true"/>
        </listOfProducts>
        <fbc:geneProductAssociation>
          <fbc:geneProductRef fbc:geneProduct="G_Thaps3a_42717"/>
        </fbc:geneProductAssociation>
      </reaction>
      <reaction id="R_ASPCT_h" name="Aspartate carbamoyltransferase" reversible="false" fast="false" fbc:lowerFluxBound="cobra_0_bound" fbc:upperFluxBound="R_ASPCT_h_upper_bound">
        <notes>
          <html xmlns="http://www.w3.org/1999/xhtml">
            <p>SUBSYSTEM: Nucleotide metabolism: Pyrimidine metabolism</p>
            <p>KEGG: R01397</p>
            <p>EC NUMBER: 2.1.3.2</p>
            <p>GENE ASSOCIATION: Thaps3a_6156</p>
            <p>BIOCYC: ASPCARBTRANS-RXN</p>
            <p>MNXR: MNXR856</p>
          </html>
        </notes>
        <listOfReactants>
          <speciesReference species="M_asp__L_h" stoichiometry="1" constant="true"/>
          <speciesReference species="M_cbp_h" stoichiometry="1" constant="true"/>
        </listOfReactants>
        <listOfProducts>
          <speciesReference species="M_pi_h" stoichiometry="1" constant="true"/>
          <speciesReference species="M_cbasp_h" stoichiometry="1" constant="true"/>
          <speciesReference species="M_h_h" stoichiometry="1" constant="true"/>
        </listOfProducts>
        <fbc:geneProductAssociation>
          <fbc:geneProductRef fbc:geneProduct="G_Thaps3a_6156"/>
        </fbc:geneProductAssociation>
      </reaction>
      <reaction id="R_ASPCT_c" name="Aspartate carbamoyltransferase" reversible="false" fast="false" fbc:lowerFluxBound="cobra_0_bound" fbc:upperFluxBound="R_ASPCT_c_upper_bound">
        <notes>
          <html xmlns="http://www.w3.org/1999/xhtml">
            <p>SUBSYSTEM: Nucleotide metabolism: Pyrimidine metabolism</p>
            <p>KEGG: R01397</p>
            <p>EC NUMBER: 2.1.3.2</p>
            <p>GENE ASSOCIATION: Thaps3a_34595</p>
            <p>BIOCYC: ASPCARBTRANS-RXN</p>
            <p>MNXR: MNXR856</p>
          </html>
        </notes>
        <listOfReactants>
          <speciesReference species="M_cbp_c" stoichiometry="1" constant="true"/>
          <speciesReference species="M_asp__L_c" stoichiometry="1" constant="true"/>
        </listOfReactants>
        <listOfProducts>
          <speciesReference species="M_pi_c" stoichiometry="1" constant="true"/>
          <speciesReference species="M_cbasp_c" stoichiometry="1" constant="true"/>
          <speciesReference species="M_h_c" stoichiometry="1" constant="true"/>
        </listOfProducts>
        <fbc:geneProductAssociation>
          <fbc:geneProductRef fbc:geneProduct="G_Thaps3a_34595"/>
        </fbc:geneProductAssociation>
      </reaction>
      <reaction id="R_DHR_c" name="Dihydroorotase" reversible="true" fast="false" fbc:lowerFluxBound="R_DHR_c_lower_bound" fbc:upperFluxBound="R_DHR_c_upper_bound">
        <notes>
          <html xmlns="http://www.w3.org/1999/xhtml">
            <p>SUBSYSTEM: Nucleotide metabolism: Pyrimidine metabolism</p>
            <p>KEGG: R01993</p>
            <p>EC NUMBER: 3.5.2.3</p>
            <p>GENE ASSOCIATION: Thaps3a_22144_26189_4226_374 or Thaps3a_27776</p>
            <p>BIOCYC: DIHYDROOROT-RXN</p>
            <p>MNXR: MNXR1576</p>
          </html>
        </notes>
        <listOfReactants>
          <speciesReference species="M_dhor__S_c" stoichiometry="1" constant="true"/>
          <speciesReference species="M_h2o_c" stoichiometry="1" constant="true"/>
        </listOfReactants>
        <listOfProducts>
          <speciesReference species="M_cbasp_c" stoichiometry="1" constant="true"/>
          <speciesReference species="M_h_c" stoichiometry="1" constant="true"/>
        </listOfProducts>
        <fbc:geneProductAssociation>
          <fbc:or>
            <fbc:geneProductRef fbc:geneProduct="G_Thaps3a_22144_26189_4226_374"/>
            <fbc:geneProductRef fbc:geneProduct="G_Thaps3a_27776"/>
          </fbc:or>
        </fbc:geneProductAssociation>
      </reaction>
      <reaction id="R_ATDAM_c" name="ATP:dAMP phosphotransferase" reversible="false" fast="false" fbc:lowerFluxBound="cobra_0_bound" fbc:upperFluxBound="R_ATDAM_c_upper_bound">
        <notes>
          <html xmlns="http://www.w3.org/1999/xhtml">
            <p>SUBSYSTEM: Nucleotide metabolism: Purine metabolism</p>
            <p>KEGG: R01547</p>
            <p>EC NUMBER: 2.7.4.3</p>
            <p>GENE ASSOCIATION: Thaps3a_32766 or Thaps3a_24799 or Thaps3a_265658</p>
            <p>BIOCYC: DEOXYADENYLATE-KINASE-RXN</p>
            <p>MNXR: MNXR68634</p>
          </html>
        </notes>
        <listOfReactants>
          <speciesReference species="M_atp_c" stoichiometry="1" constant="true"/>
          <speciesReference species="M_damp_c" stoichiometry="1" constant="true"/>
        </listOfReactants>
        <listOfProducts>
          <speciesReference species="M_adp_c" stoichiometry="1" constant="true"/>
          <speciesReference species="M_dadp_c" stoichiometry="1" constant="true"/>
        </listOfProducts>
        <fbc:geneProductAssociation>
          <fbc:or>
            <fbc:geneProductRef fbc:geneProduct="G_Thaps3a_32766"/>
            <fbc:geneProductRef fbc:geneProduct="G_Thaps3a_24799"/>
            <fbc:geneProductRef fbc:geneProduct="G_Thaps3a_265658"/>
          </fbc:or>
        </fbc:geneProductAssociation>
      </reaction>
      <reaction id="R_ADSS_m" name="Adenylosuccinate synthase" reversible="false" fast="false" fbc:lowerFluxBound="cobra_0_bound" fbc:upperFluxBound="R_ADSS_m_upper_bound">
        <notes>
          <html xmlns="http://www.w3.org/1999/xhtml">
            <p>SUBSYSTEM: Nucleotide metabolism: Purine metabolism</p>
            <p>KEGG: R01135</p>
            <p>EC NUMBER: 6.3.4.4</p>
            <p>GENE ASSOCIATION: Thaps3a_24086</p>
            <p>BIOCYC: ADENYLOSUCCINATE-SYNTHASE-RXN</p>
            <p>NOTES: Schober, et al. (2019) verified Thaps3a_24086 localization to mitochondria.</p>
            <p>REFERENCES: 10.1093/pcp/pcz097</p>
            <p>MNXR: MNXR68295</p>
          </html>
        </notes>
        <listOfReactants>
          <speciesReference species="M_imp_m" stoichiometry="1" constant="true"/>
          <speciesReference species="M_gtp_m" stoichiometry="1" constant="true"/>
          <speciesReference species="M_asp__L_m" stoichiometry="1" constant="true"/>
        </listOfReactants>
        <listOfProducts>
          <speciesReference species="M_dcamp_m" stoichiometry="1" constant="true"/>
          <speciesReference species="M_pi_m" stoichiometry="1" constant="true"/>
          <speciesReference species="M_h_m" stoichiometry="2" constant="true"/>
          <speciesReference species="M_gdp_m" stoichiometry="1" constant="true"/>
        </listOfProducts>
        <fbc:geneProductAssociation>
          <fbc:geneProductRef fbc:geneProduct="G_Thaps3a_24086"/>
        </fbc:geneProductAssociation>
      </reaction>
      <reaction id="R_TMTD_h" name="delta-tocopherol methyltransferase" reversible="false" fast="false" fbc:lowerFluxBound="cobra_0_bound" fbc:upperFluxBound="R_TMTD_h_upper_bound">
        <notes>
          <html xmlns="http://www.w3.org/1999/xhtml">
            <p>SUBSYSTEM: Biosynthesis of steroids: Ubiquinone/Terpenoid-quinone biosynthesis</p>
            <p>KEGG: R07504</p>
            <p>EC NUMBER: 2.1.1.95</p>
            <p>GENE ASSOCIATION: Thaps3a_23931</p>
            <p>BIOCYC: RXN-2562</p>
            <p>NOTES: Schober, et al. (2019) verified Thaps3a_23931 localization to plastid.</p>
            <p>REFERENCES: 10.1093/pcp/pcz097</p>
            <p>MNXR: MNXR10355</p>
          </html>
        </notes>
        <listOfReactants>
          <speciesReference species="M_amet_h" stoichiometry="1" constant="true"/>
          <speciesReference species="M_dvite_h" stoichiometry="1" constant="true"/>
        </listOfReactants>
        <listOfProducts>
          <speciesReference species="M_bvite_h" stoichiometry="1" constant="true"/>
          <speciesReference species="M_ahcys_h" stoichiometry="1" constant="true"/>
          <speciesReference species="M_h_h" stoichiometry="1" constant="true"/>
        </listOfProducts>
        <fbc:geneProductAssociation>
          <fbc:geneProductRef fbc:geneProduct="G_Thaps3a_23931"/>
        </fbc:geneProductAssociation>
      </reaction>
      <reaction id="R_DXR_h" name="1-deoxy-D-xylulose-5-phosphate reductoisomerase" reversible="true" fast="false" fbc:lowerFluxBound="R_DXR_h_lower_bound" fbc:upperFluxBound="R_DXR_h_upper_bound">
        <notes>
          <html xmlns="http://www.w3.org/1999/xhtml">
            <p>SUBSYSTEM: Biosynthesis of steroids: Terpenoid backbone synthesis</p>
            <p>KEGG: R05688</p>
            <p>EC NUMBER: 1.1.1.267</p>
            <p>GENE ASSOCIATION: Thaps3a_10943</p>
            <p>BIOCYC: DXPREDISOM-RXN</p>
            <p>MNXR: MNXR1818</p>
          </html>
        </notes>
        <listOfReactants>
          <speciesReference species="M_nadph_h" stoichiometry="1" constant="true"/>
          <speciesReference species="M_dxyl5p_h" stoichiometry="1" constant="true"/>
          <speciesReference species="M_h_h" stoichiometry="1" constant="true"/>
        </listOfReactants>
        <listOfProducts>
          <speciesReference species="M_nadp_h" stoichiometry="1" constant="true"/>
          <speciesReference species="M_2me4p_h" stoichiometry="1" constant="true"/>
        </listOfProducts>
        <fbc:geneProductAssociation>
          <fbc:geneProductRef fbc:geneProduct="G_Thaps3a_10943"/>
        </fbc:geneProductAssociation>
      </reaction>
      <reaction id="R_PRFGCL_c" name="Phosphoribosylformylglycinamidine cyclo-ligase" reversible="false" fast="false" fbc:lowerFluxBound="cobra_0_bound" fbc:upperFluxBound="R_PRFGCL_c_upper_bound">
        <notes>
          <html xmlns="http://www.w3.org/1999/xhtml">
            <p>SUBSYSTEM: Nucleotide metabolism: Purine metabolism</p>
            <p>KEGG: R04208</p>
            <p>EC NUMBER: 6.3.3.1</p>
            <p>GENE ASSOCIATION: Thaps3a_20580</p>
            <p>BIOCYC: AIRS-RXN</p>
            <p>MNXR: MNXR84002</p>
          </html>
        </notes>
        <listOfReactants>
          <speciesReference species="M_fpram_c" stoichiometry="1" constant="true"/>
          <speciesReference species="M_atp_c" stoichiometry="1" constant="true"/>
        </listOfReactants>
        <listOfProducts>
          <speciesReference species="M_pi_c" stoichiometry="1" constant="true"/>
          <speciesReference species="M_h_c" stoichiometry="2" constant="true"/>
          <speciesReference species="M_adp_c" stoichiometry="1" constant="true"/>
          <speciesReference species="M_air_c" stoichiometry="1" constant="true"/>
        </listOfProducts>
        <fbc:geneProductAssociation>
          <fbc:geneProductRef fbc:geneProduct="G_Thaps3a_20580"/>
        </fbc:geneProductAssociation>
      </reaction>
      <reaction id="R_PRFGS_c" name="Phosphoribosylformylglycinamidine synthase" reversible="false" fast="false" fbc:lowerFluxBound="cobra_0_bound" fbc:upperFluxBound="R_PRFGS_c_upper_bound">
        <notes>
          <html xmlns="http://www.w3.org/1999/xhtml">
            <p>SUBSYSTEM: Nucleotide metabolism: Purine metabolism</p>
            <p>KEGG: R04463</p>
            <p>EC NUMBER: 6.3.5.3</p>
            <p>GENE ASSOCIATION: Thaps3a_25275_10678 or Thaps3a_30301</p>
            <p>BIOCYC: FGAMSYN-RXN</p>
            <p>MNXR: MNXR55855</p>
          </html>
        </notes>
        <listOfReactants>
          <speciesReference species="M_gln__L_c" stoichiometry="1" constant="true"/>
          <speciesReference species="M_h2o_c" stoichiometry="1" constant="true"/>
          <speciesReference species="M_fgam_c" stoichiometry="1" constant="true"/>
          <speciesReference species="M_atp_c" stoichiometry="1" constant="true"/>
        </listOfReactants>
        <listOfProducts>
          <speciesReference species="M_pi_c" stoichiometry="1" constant="true"/>
          <speciesReference species="M_glu__L_c" stoichiometry="1" constant="true"/>
          <speciesReference species="M_adp_c" stoichiometry="1" constant="true"/>
          <speciesReference species="M_fpram_c" stoichiometry="1" constant="true"/>
          <speciesReference species="M_h_c" stoichiometry="1" constant="true"/>
        </listOfProducts>
        <fbc:geneProductAssociation>
          <fbc:or>
            <fbc:geneProductRef fbc:geneProduct="G_Thaps3a_25275_10678"/>
            <fbc:geneProductRef fbc:geneProduct="G_Thaps3a_30301"/>
          </fbc:or>
        </fbc:geneProductAssociation>
      </reaction>
      <reaction id="R_LYCBC1_h" name="Lycopene cyclase (gamma-carotene producing)" reversible="true" fast="false" fbc:lowerFluxBound="R_LYCBC1_h_lower_bound" fbc:upperFluxBound="R_LYCBC1_h_upper_bound">
        <notes>
          <html xmlns="http://www.w3.org/1999/xhtml">
            <p>SUBSYSTEM: Carotenoid biosynthesis</p>
            <p>KEGG: R05341</p>
            <p>EC NUMBER: 5.5.1.19</p>
            <p>GENE ASSOCIATION: Thaps3a_270357</p>
            <p>BIOCYC: RXN1F-150</p>
            <p>MNXR: MNXR16029</p>
          </html>
        </notes>
        <listOfReactants>
          <speciesReference species="M_gcaro_h" stoichiometry="1" constant="true"/>
        </listOfReactants>
        <listOfProducts>
          <speciesReference species="M_lyc_h" stoichiometry="1" constant="true"/>
        </listOfProducts>
        <fbc:geneProductAssociation>
          <fbc:geneProductRef fbc:geneProduct="G_Thaps3a_270357"/>
        </fbc:geneProductAssociation>
      </reaction>
      <reaction id="R_G1SAT_h" name="glutamate-1-semialdehyde aminotransferase" reversible="true" fast="false" fbc:lowerFluxBound="R_G1SAT_h_lower_bound" fbc:upperFluxBound="R_G1SAT_h_upper_bound">
        <notes>
          <html xmlns="http://www.w3.org/1999/xhtml">
            <p>SUBSYSTEM: Porphyrin and chlorophyll metabolism</p>
            <p>KEGG: R02272</p>
            <p>EC NUMBER: 5.4.3.8</p>
            <p>GENE ASSOCIATION: THAPS_258111</p>
            <p>BIOCYC: GSAAMINOTRANS-RXN</p>
            <p>MNXR: MNXR2422</p>
          </html>
        </notes>
        <listOfReactants>
          <speciesReference species="M_5aop_h" stoichiometry="1" constant="true"/>
        </listOfReactants>
        <listOfProducts>
          <speciesReference species="M_glu1sa_h" stoichiometry="1" constant="true"/>
        </listOfProducts>
        <fbc:geneProductAssociation>
          <fbc:geneProductRef fbc:geneProduct="G_THAPS_258111"/>
        </fbc:geneProductAssociation>
      </reaction>
      <reaction id="R_G5DH_c" name="glutamate-5-semialdehyde dehydrogenase" reversible="false" fast="false" fbc:lowerFluxBound="cobra_0_bound" fbc:upperFluxBound="R_G5DH_c_upper_bound">
        <notes>
          <html xmlns="http://www.w3.org/1999/xhtml">
            <p>SUBSYSTEM: Amino acid metabolism: Proline and Arginine metabolism</p>
            <p>KEGG: R03313</p>
            <p>EC NUMBER: 1.2.1.41</p>
            <p>GENE ASSOCIATION: Thaps3a_23119</p>
            <p>BIOCYC: GLUTSEMIALDEHYDROG-RXN</p>
            <p>MNXR: MNXR2454</p>
          </html>
        </notes>
        <listOfReactants>
          <speciesReference species="M_glu5p_c" stoichiometry="1" constant="true"/>
          <speciesReference species="M_h_c" stoichiometry="1" constant="true"/>
          <speciesReference species="M_nadph_c" stoichiometry="1" constant="true"/>
        </listOfReactants>
        <listOfProducts>
          <speciesReference species="M_pi_c" stoichiometry="1" constant="true"/>
          <speciesReference species="M_glu5sa_c" stoichiometry="1" constant="true"/>
          <speciesReference species="M_nadp_c" stoichiometry="1" constant="true"/>
        </listOfProducts>
        <fbc:geneProductAssociation>
          <fbc:geneProductRef fbc:geneProduct="G_Thaps3a_23119"/>
        </fbc:geneProductAssociation>
      </reaction>
      <reaction id="R_GTHS_c" name="glutathione synthase" reversible="false" fast="false" fbc:lowerFluxBound="cobra_0_bound" fbc:upperFluxBound="R_GTHS_c_upper_bound">
        <notes>
          <html xmlns="http://www.w3.org/1999/xhtml">
            <p>SUBSYSTEM: Metabolism of other amino acids: Glutathione metabolism</p>
            <p>KEGG: R00497</p>
            <p>EC NUMBER: 6.3.2.3</p>
            <p>GENE ASSOCIATION: Thaps3a_266874 or Thaps3a_7710_23822</p>
            <p>BIOCYC: GLUTATHIONE-SYN-RXN</p>
            <p>REFERENCES: 10.1007/s00726-013-1462-8</p>
            <p>MNXR: MNXR2832</p>
          </html>
        </notes>
        <listOfReactants>
          <speciesReference species="M_glucys_c" stoichiometry="1" constant="true"/>
          <speciesReference species="M_atp_c" stoichiometry="1" constant="true"/>
          <speciesReference species="M_gly_c" stoichiometry="1" constant="true"/>
        </listOfReactants>
        <listOfProducts>
          <speciesReference species="M_pi_c" stoichiometry="1" constant="true"/>
          <speciesReference species="M_gthrd_c" stoichiometry="1" constant="true"/>
          <speciesReference species="M_adp_c" stoichiometry="1" constant="true"/>
          <speciesReference species="M_h_c" stoichiometry="1" constant="true"/>
        </listOfProducts>
        <fbc:geneProductAssociation>
          <fbc:or>
            <fbc:geneProductRef fbc:geneProduct="G_Thaps3a_266874"/>
            <fbc:geneProductRef fbc:geneProduct="G_Thaps3a_7710_23822"/>
          </fbc:or>
        </fbc:geneProductAssociation>
      </reaction>
      <reaction id="R_HDH_c" name="histidinol dehydrogenase" reversible="false" fast="false" fbc:lowerFluxBound="cobra_0_bound" fbc:upperFluxBound="R_HDH_c_upper_bound">
        <notes>
          <html xmlns="http://www.w3.org/1999/xhtml">
            <p>SUBSYSTEM: Amino acid metabolism: Histidine metabolism</p>
            <p>KEGG: R01158</p>
            <p>EC NUMBER: 1.1.1.23</p>
            <p>GENE ASSOCIATION: Thaps3a_269935</p>
            <p>BIOCYC: RXN-8001</p>
            <p>MNXR: MNXR2968</p>
          </html>
        </notes>
        <listOfReactants>
          <speciesReference species="M_h2o_c" stoichiometry="1" constant="true"/>
          <speciesReference species="M_nad_c" stoichiometry="2" constant="true"/>
          <speciesReference species="M_histd_c" stoichiometry="1" constant="true"/>
        </listOfReactants>
        <listOfProducts>
          <speciesReference species="M_his__L_c" stoichiometry="1" constant="true"/>
          <speciesReference species="M_nadh_c" stoichiometry="2" constant="true"/>
          <speciesReference species="M_h_c" stoichiometry="3" constant="true"/>
        </listOfProducts>
        <fbc:geneProductAssociation>
          <fbc:geneProductRef fbc:geneProduct="G_Thaps3a_269935"/>
        </fbc:geneProductAssociation>
      </reaction>
      <reaction id="R_FACOAL_183_9Z12Z15Z_c" name="long-chain acyl-CoA synthetase (18:3(9Z,12Z,15Z))" reversible="false" fast="false" fbc:lowerFluxBound="cobra_0_bound" fbc:upperFluxBound="R_FACOAL_183_9Z12Z15Z_c_upper_bound">
        <notes>
          <html xmlns="http://www.w3.org/1999/xhtml">
            <p>SUBSYSTEM: Fatty acid biosynthesis</p>
            <p>KEGG: R00390</p>
            <p>GENE ASSOCIATION: Thaps3a_263105</p>
            <p>EC NUMBER: 6.2.1.3</p>
            <p>MNXR: MNXR73493</p>
          </html>
        </notes>
        <listOfReactants>
          <speciesReference species="M_atp_c" stoichiometry="1" constant="true"/>
          <speciesReference species="M_lnlnca_c" stoichiometry="1" constant="true"/>
          <speciesReference species="M_coa_c" stoichiometry="1" constant="true"/>
        </listOfReactants>
        <listOfProducts>
          <speciesReference species="M_lnlncacoa_c" stoichiometry="1" constant="true"/>
          <speciesReference species="M_ppi_c" stoichiometry="1" constant="true"/>
          <speciesReference species="M_amp_c" stoichiometry="1" constant="true"/>
        </listOfProducts>
        <fbc:geneProductAssociation>
          <fbc:geneProductRef fbc:geneProduct="G_Thaps3a_263105"/>
        </fbc:geneProductAssociation>
      </reaction>
      <reaction id="R_MPMT_h" name="S-adenosyl-L-methionine:Mg-protoporphyrin IX methyltransferase" reversible="true" fast="false" fbc:lowerFluxBound="R_MPMT_h_lower_bound" fbc:upperFluxBound="R_MPMT_h_upper_bound">
        <notes>
          <html xmlns="http://www.w3.org/1999/xhtml">
            <p>SUBSYSTEM: Porphyrin and chlorophyll metabolism</p>
            <p>KEGG: R04237</p>
            <p>EC NUMBER: 2.1.1.11</p>
            <p>GENE ASSOCIATION: Thaps3a_3028</p>
            <p>BIOCYC: RXN-MG-PROTOPORPHYRIN-METHYLESTER-SYN</p>
            <p>MNXR: MNXR83415</p>
          </html>
        </notes>
        <listOfReactants>
          <speciesReference species="M_mppp9me_h" stoichiometry="1" constant="true"/>
          <speciesReference species="M_ahcys_h" stoichiometry="1" constant="true"/>
        </listOfReactants>
        <listOfProducts>
          <speciesReference species="M_amet_h" stoichiometry="1" constant="true"/>
          <speciesReference species="M_mppp9_h" stoichiometry="1" constant="true"/>
        </listOfProducts>
        <fbc:geneProductAssociation>
          <fbc:geneProductRef fbc:geneProduct="G_Thaps3a_3028"/>
        </fbc:geneProductAssociation>
      </reaction>
      <reaction id="R_NOR_h" name="Neurosporene oxidoreductase" reversible="true" fast="false" fbc:lowerFluxBound="R_NOR_h_lower_bound" fbc:upperFluxBound="R_NOR_h_upper_bound">
        <notes>
          <html xmlns="http://www.w3.org/1999/xhtml">
            <p>SUBSYSTEM: Carotenoid biosynthesis</p>
            <p>KEGG: R00790</p>
            <p>EC NUMBER: 1.7.7.1</p>
            <p>GENE ASSOCIATION: Thaps3a_24832 or Thaps3a_22196</p>
            <p>BIOCYC: FERREDOXIN--NITRITE-REDUCTASE-RXN</p>
            <p>MNXR: MNXR102000</p>
          </html>
        </notes>
        <listOfReactants>
          <speciesReference species="M_lyc_h" stoichiometry="1" constant="true"/>
          <speciesReference species="M_pq_h" stoichiometry="1" constant="true"/>
          <speciesReference species="M_h2o_h" stoichiometry="2" constant="true"/>
        </listOfReactants>
        <listOfProducts>
          <speciesReference species="M_o2_h" stoichiometry="1" constant="true"/>
          <speciesReference species="M_norsp_h" stoichiometry="1" constant="true"/>
          <speciesReference species="M_pqh2_h" stoichiometry="1" constant="true"/>
        </listOfProducts>
        <fbc:geneProductAssociation>
          <fbc:or>
            <fbc:geneProductRef fbc:geneProduct="G_Thaps3a_24832"/>
            <fbc:geneProductRef fbc:geneProduct="G_Thaps3a_22196"/>
          </fbc:or>
        </fbc:geneProductAssociation>
      </reaction>
      <reaction id="R_CYEUOLI_c" name="cycloeucalenol cycloisomerase" reversible="true" fast="false" fbc:lowerFluxBound="R_CYEUOLI_c_lower_bound" fbc:upperFluxBound="R_CYEUOLI_c_upper_bound">
        <notes>
          <html xmlns="http://www.w3.org/1999/xhtml">
            <p>SUBSYSTEM: Biosynthesis of steroids: Steroid synthesis</p>
            <p>KEGG: R03775</p>
            <p>EC NUMBER: 5.5.1.9</p>
            <p>GENE ASSOCIATION: Thaps3a_7708</p>
            <p>BIOCYC: CYCLOEUCALENOL-CYCLOISOMERASE-RXN</p>
            <p>MNXR: MNXR6763</p>
          </html>
        </notes>
        <listOfReactants>
          <speciesReference species="M_cyeuol_c" stoichiometry="1" constant="true"/>
        </listOfReactants>
        <listOfProducts>
          <speciesReference species="M_obfool_c" stoichiometry="1" constant="true"/>
        </listOfProducts>
        <fbc:geneProductAssociation>
          <fbc:geneProductRef fbc:geneProduct="G_Thaps3a_7708"/>
        </fbc:geneProductAssociation>
      </reaction>
      <reaction id="R_OBFOLOR_c" name="obtusifoliol,NADPH:oxygen oxidoreductase (14-methyl cleaving)" reversible="false" fast="false" fbc:lowerFluxBound="cobra_0_bound" fbc:upperFluxBound="R_OBFOLOR_c_upper_bound">
        <notes>
          <html xmlns="http://www.w3.org/1999/xhtml">
            <p>SUBSYSTEM: Biosynthesis of steroids: Steroid synthesis</p>
            <p>KEGG: R05731</p>
            <p>EC NUMBER: 1.14.13.70</p>
            <p>GENE ASSOCIATION: Thaps3a_33926</p>
            <p>BIOCYC: 1.14.13.70-RXN</p>
            <p>MNXR: MNXR6796</p>
          </html>
        </notes>
        <listOfReactants>
          <speciesReference species="M_h_c" stoichiometry="2" constant="true"/>
          <speciesReference species="M_o2_c" stoichiometry="3" constant="true"/>
          <speciesReference species="M_nadph_c" stoichiometry="3" constant="true"/>
          <speciesReference species="M_obfool_c" stoichiometry="1" constant="true"/>
        </listOfReactants>
        <listOfProducts>
          <speciesReference species="M_for_c" stoichiometry="1" constant="true"/>
          <speciesReference species="M_nadp_c" stoichiometry="3" constant="true"/>
          <speciesReference species="M_mergtrol_c" stoichiometry="1" constant="true"/>
          <speciesReference species="M_h2o_c" stoichiometry="4" constant="true"/>
        </listOfProducts>
        <fbc:geneProductAssociation>
          <fbc:geneProductRef fbc:geneProduct="G_Thaps3a_33926"/>
        </fbc:geneProductAssociation>
      </reaction>
      <reaction id="R_PPDH_c" name="Prephenate dehydratase" reversible="false" fast="false" fbc:lowerFluxBound="cobra_0_bound" fbc:upperFluxBound="R_PPDH_c_upper_bound">
        <notes>
          <html xmlns="http://www.w3.org/1999/xhtml">
            <p>SUBSYSTEM: Amino acid metabolism: Phenylalanine, Tyrosine, Tryptophan biosynthesis</p>
            <p>KEGG: R01373</p>
            <p>EC NUMBER: 4.2.1.51</p>
            <p>GENE ASSOCIATION: Thaps3a_20759</p>
            <p>BIOCYC: PREPHENATEDEHYDRAT-RXN</p>
            <p>MNXR: MNXR4404</p>
          </html>
        </notes>
        <listOfReactants>
          <speciesReference species="M_pphn_c" stoichiometry="1" constant="true"/>
          <speciesReference species="M_h_c" stoichiometry="1" constant="true"/>
        </listOfReactants>
        <listOfProducts>
          <speciesReference species="M_phpyr_c" stoichiometry="1" constant="true"/>
          <speciesReference species="M_co2_c" stoichiometry="1" constant="true"/>
          <speciesReference species="M_h2o_c" stoichiometry="1" constant="true"/>
        </listOfProducts>
        <fbc:geneProductAssociation>
          <fbc:geneProductRef fbc:geneProduct="G_Thaps3a_20759"/>
        </fbc:geneProductAssociation>
      </reaction>
      <reaction id="R_PDS1_h" name="phytoene desaturase (1)" reversible="true" fast="false" fbc:lowerFluxBound="R_PDS1_h_lower_bound" fbc:upperFluxBound="R_PDS1_h_upper_bound">
        <notes>
          <html xmlns="http://www.w3.org/1999/xhtml">
            <p>SUBSYSTEM: Carotenoid biosynthesis</p>
            <p>KEGG: R04786</p>
            <p>GENE ASSOCIATION: Thaps3a_1383 or Thaps3a_23291</p>
            <p>EC NUMBER: 1.3.5.5</p>
            <p>MNXR: MNXR80713</p>
          </html>
        </notes>
        <listOfReactants>
          <speciesReference species="M_phyto_h" stoichiometry="1" constant="true"/>
          <speciesReference species="M_pq_h" stoichiometry="1" constant="true"/>
        </listOfReactants>
        <listOfProducts>
          <speciesReference species="M_phytfl_h" stoichiometry="1" constant="true"/>
          <speciesReference species="M_pqh2_h" stoichiometry="1" constant="true"/>
        </listOfProducts>
        <fbc:geneProductAssociation>
          <fbc:or>
            <fbc:geneProductRef fbc:geneProduct="G_Thaps3a_1383"/>
            <fbc:geneProductRef fbc:geneProduct="G_Thaps3a_23291"/>
          </fbc:or>
        </fbc:geneProductAssociation>
      </reaction>
      <reaction id="R_PSY_h" name="phytoene synthase" reversible="false" fast="false" fbc:lowerFluxBound="cobra_0_bound" fbc:upperFluxBound="R_PSY_h_upper_bound">
        <notes>
          <html xmlns="http://www.w3.org/1999/xhtml">
            <p>SUBSYSTEM: Carotenoid biosynthesis</p>
            <p>KEGG: R02065;R07270</p>
            <p>GENE ASSOCIATION: Thaps3a_22768</p>
            <p>EC NUMBER: 2.5.1.32</p>
          </html>
        </notes>
        <listOfReactants>
          <speciesReference species="M_ggdp_h" stoichiometry="2" constant="true"/>
        </listOfReactants>
        <listOfProducts>
          <speciesReference species="M_phyto_h" stoichiometry="1" constant="true"/>
          <speciesReference species="M_ppi_h" stoichiometry="2" constant="true"/>
        </listOfProducts>
        <fbc:geneProductAssociation>
          <fbc:geneProductRef fbc:geneProduct="G_Thaps3a_22768"/>
        </fbc:geneProductAssociation>
      </reaction>
      <reaction id="R_PPBNGD_h" name="porphobilinogen deaminase" reversible="true" fast="false" fbc:lowerFluxBound="R_PPBNGD_h_lower_bound" fbc:upperFluxBound="R_PPBNGD_h_upper_bound">
        <notes>
          <html xmlns="http://www.w3.org/1999/xhtml">
            <p>SUBSYSTEM: Porphyrin and chlorophyll metabolism</p>
            <p>KEGG: R00084</p>
            <p>EC NUMBER: 2.5.1.61</p>
            <p>GENE ASSOCIATION: Thaps3a_24450</p>
            <p>BIOCYC: OHMETHYLBILANESYN-RXN</p>
            <p>MNXR: MNXR2980</p>
          </html>
        </notes>
        <listOfReactants>
          <speciesReference species="M_hmbil_h" stoichiometry="1" constant="true"/>
          <speciesReference species="M_nh4_h" stoichiometry="4" constant="true"/>
        </listOfReactants>
        <listOfProducts>
          <speciesReference species="M_h2o_h" stoichiometry="1" constant="true"/>
          <speciesReference species="M_ppbng_h" stoichiometry="4" constant="true"/>
        </listOfProducts>
        <fbc:geneProductAssociation>
          <fbc:geneProductRef fbc:geneProduct="G_Thaps3a_24450"/>
        </fbc:geneProductAssociation>
      </reaction>
      <reaction id="R_PPBNGS_h" name="porphobilinogen synthase" reversible="false" fast="false" fbc:lowerFluxBound="cobra_0_bound" fbc:upperFluxBound="R_PPBNGS_h_upper_bound">
        <notes>
          <html xmlns="http://www.w3.org/1999/xhtml">
            <p>SUBSYSTEM: Porphyrin and chlorophyll metabolism</p>
            <p>KEGG: R00036</p>
            <p>EC NUMBER: 4.2.1.24</p>
            <p>GENE ASSOCIATION: Thaps3a_5240</p>
            <p>BIOCYC: PORPHOBILSYNTH-RXN</p>
            <p>MNXR: MNXR4380</p>
          </html>
        </notes>
        <listOfReactants>
          <speciesReference species="M_5aop_h" stoichiometry="2" constant="true"/>
        </listOfReactants>
        <listOfProducts>
          <speciesReference species="M_h2o_h" stoichiometry="2" constant="true"/>
          <speciesReference species="M_h_h" stoichiometry="1" constant="true"/>
          <speciesReference species="M_ppbng_h" stoichiometry="1" constant="true"/>
        </listOfProducts>
        <fbc:geneProductAssociation>
          <fbc:geneProductRef fbc:geneProduct="G_Thaps3a_5240"/>
        </fbc:geneProductAssociation>
      </reaction>
      <reaction id="R_CPPPGO_h" name="coproporphyrinogen III oxidase (O2 required)" reversible="false" fast="false" fbc:lowerFluxBound="cobra_0_bound" fbc:upperFluxBound="R_CPPPGO_h_upper_bound">
        <notes>
          <html xmlns="http://www.w3.org/1999/xhtml">
            <p>SUBSYSTEM: Porphyrin and chlorophyll metabolism</p>
            <p>KEGG: R03220</p>
            <p>EC NUMBER: 1.3.3.3</p>
            <p>GENE ASSOCIATION: Thaps3a_38022 or Thaps3a_14317</p>
            <p>BIOCYC: RXN0-1461</p>
            <p>MNXR: MNXR1272</p>
          </html>
        </notes>
        <listOfReactants>
          <speciesReference species="M_o2_h" stoichiometry="2" constant="true"/>
          <speciesReference species="M_cpppg3_h" stoichiometry="1" constant="true"/>
          <speciesReference species="M_h_h" stoichiometry="2" constant="true"/>
        </listOfReactants>
        <listOfProducts>
          <speciesReference species="M_co2_h" stoichiometry="2" constant="true"/>
          <speciesReference species="M_pppg9_h" stoichiometry="1" constant="true"/>
          <speciesReference species="M_h2o2_h" stoichiometry="2" constant="true"/>
        </listOfProducts>
        <fbc:geneProductAssociation>
          <fbc:or>
            <fbc:geneProductRef fbc:geneProduct="G_Thaps3a_38022"/>
            <fbc:geneProductRef fbc:geneProduct="G_Thaps3a_14317"/>
          </fbc:or>
        </fbc:geneProductAssociation>
      </reaction>
      <reaction id="R_CPPPGO_c" name="coproporphyrinogen III oxidase (O2 required)" reversible="false" fast="false" fbc:lowerFluxBound="cobra_0_bound" fbc:upperFluxBound="R_CPPPGO_c_upper_bound">
        <notes>
          <html xmlns="http://www.w3.org/1999/xhtml">
            <p>SUBSYSTEM: Porphyrin and chlorophyll metabolism</p>
            <p>KEGG: R03220</p>
            <p>EC NUMBER: 1.3.3.3</p>
            <p>GENE ASSOCIATION: Thaps3a_11930</p>
            <p>BIOCYC: RXN0-1461</p>
            <p>MNXR: MNXR1272</p>
          </html>
        </notes>
        <listOfReactants>
          <speciesReference species="M_o2_c" stoichiometry="2" constant="true"/>
          <speciesReference species="M_cpppg3_c" stoichiometry="1" constant="true"/>
          <speciesReference species="M_h_c" stoichiometry="2" constant="true"/>
        </listOfReactants>
        <listOfProducts>
          <speciesReference species="M_pppg9_c" stoichiometry="1" constant="true"/>
          <speciesReference species="M_co2_c" stoichiometry="2" constant="true"/>
          <speciesReference species="M_h2o2_c" stoichiometry="2" constant="true"/>
        </listOfProducts>
        <fbc:geneProductAssociation>
          <fbc:geneProductRef fbc:geneProduct="G_Thaps3a_11930"/>
        </fbc:geneProductAssociation>
      </reaction>
      <reaction id="R_PPPGO_h" name="protoporphyrinogen IX oxidase" reversible="false" fast="false" fbc:lowerFluxBound="cobra_0_bound" fbc:upperFluxBound="R_PPPGO_h_upper_bound">
        <notes>
          <html xmlns="http://www.w3.org/1999/xhtml">
            <p>SUBSYSTEM: Porphyrin and chlorophyll metabolism</p>
            <p>KEGG: R03222</p>
            <p>EC NUMBER: 1.3.3.4</p>
            <p>GENE ASSOCIATION: Thaps3a_25841</p>
            <p>BIOCYC: PROTOPORGENOXI-RXN</p>
            <p>NOTES: Schober, et al. (2019) verified Thaps3a_257196 localization to plastid.</p>
            <p>REFERENCES: 10.1093/pcp/pcz097</p>
            <p>MNXR: MNXR70841</p>
          </html>
        </notes>
        <listOfReactants>
          <speciesReference species="M_pppg9_h" stoichiometry="1" constant="true"/>
          <speciesReference species="M_o2_h" stoichiometry="3" constant="true"/>
        </listOfReactants>
        <listOfProducts>
          <speciesReference species="M_ppp9_h" stoichiometry="1" constant="true"/>
          <speciesReference species="M_h2o2_h" stoichiometry="3" constant="true"/>
        </listOfProducts>
        <fbc:geneProductAssociation>
          <fbc:geneProductRef fbc:geneProduct="G_Thaps3a_25841"/>
        </fbc:geneProductAssociation>
      </reaction>
      <reaction id="R_PPRGL_c" name="Phosphoribosylamine-glycine ligase" reversible="false" fast="false" fbc:lowerFluxBound="cobra_0_bound" fbc:upperFluxBound="R_PPRGL_c_upper_bound">
        <notes>
          <html xmlns="http://www.w3.org/1999/xhtml">
            <p>SUBSYSTEM: Nucleotide metabolism: Purine metabolism</p>
            <p>KEGG: R04144</p>
            <p>EC NUMBER: 6.3.4.13</p>
            <p>GENE ASSOCIATION: Thaps3a_20580</p>
            <p>BIOCYC: GLYRIBONUCSYN-RXN</p>
            <p>MNXR: MNXR69784</p>
          </html>
        </notes>
        <listOfReactants>
          <speciesReference species="M_pram_c" stoichiometry="1" constant="true"/>
          <speciesReference species="M_gly_c" stoichiometry="1" constant="true"/>
          <speciesReference species="M_atp_c" stoichiometry="1" constant="true"/>
        </listOfReactants>
        <listOfProducts>
          <speciesReference species="M_pi_c" stoichiometry="1" constant="true"/>
          <speciesReference species="M_adp_c" stoichiometry="1" constant="true"/>
          <speciesReference species="M_h_c" stoichiometry="1" constant="true"/>
          <speciesReference species="M_gar_c" stoichiometry="1" constant="true"/>
        </listOfProducts>
        <fbc:geneProductAssociation>
          <fbc:geneProductRef fbc:geneProduct="G_Thaps3a_20580"/>
        </fbc:geneProductAssociation>
      </reaction>
      <reaction id="R_IMGPS_c" name="imizadole glycerol phosphate synthase" reversible="false" fast="false" fbc:lowerFluxBound="cobra_0_bound" fbc:upperFluxBound="R_IMGPS_c_upper_bound">
        <notes>
          <html xmlns="http://www.w3.org/1999/xhtml">
            <p>SUBSYSTEM: Amino acid metabolism: Histidine metabolism</p>
            <p>KEGG: R04558</p>
            <p>EC NUMBER: 2.4.2.-</p>
            <p>GENE ASSOCIATION: Thaps3a_25515</p>
            <p>BIOCYC: GLUTAMIDOTRANS-RXN</p>
            <p>MNXR: MNXR31741</p>
          </html>
        </notes>
        <listOfReactants>
          <speciesReference species="M_gln__L_c" stoichiometry="1" constant="true"/>
          <speciesReference species="M_prlp_c" stoichiometry="1" constant="true"/>
        </listOfReactants>
        <listOfProducts>
          <speciesReference species="M_aicar_c" stoichiometry="1" constant="true"/>
          <speciesReference species="M_eig3p_c" stoichiometry="1" constant="true"/>
          <speciesReference species="M_glu__L_c" stoichiometry="1" constant="true"/>
          <speciesReference species="M_h_c" stoichiometry="1" constant="true"/>
        </listOfProducts>
        <fbc:geneProductAssociation>
          <fbc:geneProductRef fbc:geneProduct="G_Thaps3a_25515"/>
        </fbc:geneProductAssociation>
      </reaction>
      <reaction id="R_PRICI_c" name="1-(5-phosphoribosyl)-5-[(5-phosphoribosylamino)methylideneamino]imidazole-4-carboxamide isomerase" reversible="false" fast="false" fbc:lowerFluxBound="cobra_0_bound" fbc:upperFluxBound="R_PRICI_c_upper_bound">
        <notes>
          <html xmlns="http://www.w3.org/1999/xhtml">
            <p>SUBSYSTEM: Amino acid metabolism: Histidine metabolism</p>
            <p>KEGG: R04640</p>
            <p>EC NUMBER: 5.3.1.16</p>
            <p>GENE ASSOCIATION: Thaps3a_10559</p>
            <p>BIOCYC: PRIBFAICARPISOM-RXN</p>
            <p>MNXR: MNXR4439</p>
          </html>
        </notes>
        <listOfReactants>
          <speciesReference species="M_prfp_c" stoichiometry="1" constant="true"/>
        </listOfReactants>
        <listOfProducts>
          <speciesReference species="M_prlp_c" stoichiometry="1" constant="true"/>
        </listOfProducts>
        <fbc:geneProductAssociation>
          <fbc:geneProductRef fbc:geneProduct="G_Thaps3a_10559"/>
        </fbc:geneProductAssociation>
      </reaction>
      <reaction id="R_PSP_c" name="phosphoserine phosphatase" reversible="false" fast="false" fbc:lowerFluxBound="cobra_0_bound" fbc:upperFluxBound="R_PSP_c_upper_bound">
        <notes>
          <html xmlns="http://www.w3.org/1999/xhtml">
            <p>SUBSYSTEM: Amino acid metabolism: Glycine, Serine and Threonine metabolism</p>
            <p>KEGG: R00582</p>
            <p>EC NUMBER: 3.1.3.3</p>
            <p>GENE ASSOCIATION: Thaps3a_21151</p>
            <p>BIOCYC: RXN0-5114</p>
            <p>MNXR: MNXR4486</p>
          </html>
        </notes>
        <listOfReactants>
          <speciesReference species="M_pser__L_c" stoichiometry="1" constant="true"/>
          <speciesReference species="M_h2o_c" stoichiometry="1" constant="true"/>
        </listOfReactants>
        <listOfProducts>
          <speciesReference species="M_pi_c" stoichiometry="1" constant="true"/>
          <speciesReference species="M_ser__L_c" stoichiometry="1" constant="true"/>
        </listOfProducts>
        <fbc:geneProductAssociation>
          <fbc:geneProductRef fbc:geneProduct="G_Thaps3a_21151"/>
        </fbc:geneProductAssociation>
      </reaction>
      <reaction id="R_PSPPS_c" name="presqualene-diphosphate synthase" reversible="false" fast="false" fbc:lowerFluxBound="cobra_0_bound" fbc:upperFluxBound="R_PSPPS_c_upper_bound">
        <notes>
          <html xmlns="http://www.w3.org/1999/xhtml">
            <p>SUBSYSTEM: Biosynthesis of steroids: Steroid synthesis</p>
            <p>KEGG: R00702</p>
            <p>EC NUMBER: 2.5.1.21</p>
            <p>GENE ASSOCIATION: Thaps3a_21777</p>
            <p>BIOCYC: RXN-12263</p>
            <p>MNXR: MNXR59177</p>
          </html>
        </notes>
        <listOfReactants>
          <speciesReference species="M_frdp_c" stoichiometry="2" constant="true"/>
        </listOfReactants>
        <listOfProducts>
          <speciesReference species="M_ppi_c" stoichiometry="1" constant="true"/>
          <speciesReference species="M_psqldp_c" stoichiometry="1" constant="true"/>
        </listOfProducts>
        <fbc:geneProductAssociation>
          <fbc:geneProductRef fbc:geneProduct="G_Thaps3a_21777"/>
        </fbc:geneProductAssociation>
      </reaction>
      <reaction id="R_FBA3_h" name="Sedoheptulose 1,7-bisphosphate D-glyceraldehyde-3-phosphate-lyase" reversible="false" fast="false" fbc:lowerFluxBound="cobra_0_bound" fbc:upperFluxBound="R_FBA3_h_upper_bound">
        <notes>
          <html xmlns="http://www.w3.org/1999/xhtml">
            <p>SUBSYSTEM: Carbon fixation</p>
            <p>KEGG: R01829</p>
            <p>EC NUMBER: 4.1.2.13</p>
            <p>GENE ASSOCIATION: Thaps3a_21748 or Thaps3a_270396 or THAPSDRAFT_270396</p>
            <p>BIOCYC: SEDOBISALDOL-RXN</p>
            <p>MNXR: MNXR2186</p>
          </html>
        </notes>
        <listOfReactants>
          <speciesReference species="M_dhap_h" stoichiometry="1" constant="true"/>
          <speciesReference species="M_e4p_h" stoichiometry="1" constant="true"/>
        </listOfReactants>
        <listOfProducts>
          <speciesReference species="M_s17bp_h" stoichiometry="1" constant="true"/>
        </listOfProducts>
        <fbc:geneProductAssociation>
          <fbc:or>
            <fbc:geneProductRef fbc:geneProduct="G_Thaps3a_21748"/>
            <fbc:geneProductRef fbc:geneProduct="G_Thaps3a_270396"/>
            <fbc:geneProductRef fbc:geneProduct="G_THAPSDRAFT_270396"/>
          </fbc:or>
        </fbc:geneProductAssociation>
      </reaction>
      <reaction id="R_SBP_c" name="Sedoheptulose-bisphosphatase" reversible="false" fast="false" fbc:lowerFluxBound="cobra_0_bound" fbc:upperFluxBound="R_SBP_c_upper_bound">
        <notes>
          <html xmlns="http://www.w3.org/1999/xhtml">
            <p>SUBSYSTEM: Carbon fixation</p>
            <p>KEGG: R01845</p>
            <p>EC NUMBER: 3.1.3.37</p>
            <p>GENE ASSOCIATION: Thaps3a_21793</p>
            <p>BIOCYC: SEDOHEPTULOSE-BISPHOSPHATASE-RXN</p>
            <p>MNXR: MNXR6398</p>
          </html>
        </notes>
        <listOfReactants>
          <speciesReference species="M_h2o_c" stoichiometry="1" constant="true"/>
          <speciesReference species="M_s17bp_c" stoichiometry="1" constant="true"/>
        </listOfReactants>
        <listOfProducts>
          <speciesReference species="M_pi_c" stoichiometry="1" constant="true"/>
          <speciesReference species="M_s7p_c" stoichiometry="1" constant="true"/>
        </listOfProducts>
        <fbc:geneProductAssociation>
          <fbc:geneProductRef fbc:geneProduct="G_Thaps3a_21793"/>
        </fbc:geneProductAssociation>
      </reaction>
      <reaction id="R_OGDH_E1_m" name="2-oxoglutarate dehydrogenase E1 component" reversible="false" fast="false" fbc:lowerFluxBound="cobra_0_bound" fbc:upperFluxBound="R_OGDH_E1_m_upper_bound">
        <notes>
          <html xmlns="http://www.w3.org/1999/xhtml">
            <p>SUBSYSTEM: Glyoxylate cycle; TCA cycle; Dicarboxylate metabolism</p>
            <p>KEGG: R01700</p>
            <p>GENE ASSOCIATION: Thaps3a_269718</p>
            <p>EC NUMBER: 1.2.4.2</p>
            <p>MNXR: MNXR84873</p>
          </html>
        </notes>
        <listOfReactants>
          <speciesReference species="M_akg_m" stoichiometry="1" constant="true"/>
          <speciesReference species="M_h_m" stoichiometry="1" constant="true"/>
          <speciesReference species="M_lpam_m" stoichiometry="1" constant="true"/>
        </listOfReactants>
        <listOfProducts>
          <speciesReference species="M_sdhlam_m" stoichiometry="1" constant="true"/>
          <speciesReference species="M_co2_m" stoichiometry="1" constant="true"/>
        </listOfProducts>
        <fbc:geneProductAssociation>
          <fbc:geneProductRef fbc:geneProduct="G_Thaps3a_269718"/>
        </fbc:geneProductAssociation>
      </reaction>
      <reaction id="R_EPSPS_h" name="enolpyruvylshikimate phosphate synthase" reversible="true" fast="false" fbc:lowerFluxBound="R_EPSPS_h_lower_bound" fbc:upperFluxBound="R_EPSPS_h_upper_bound">
        <notes>
          <html xmlns="http://www.w3.org/1999/xhtml">
            <p>SUBSYSTEM: Amino acid metabolism: Phenylalanine, Tyrosine, Tryptophan biosynthesis</p>
            <p>KEGG: R03460</p>
            <p>EC NUMBER: 2.5.1.19</p>
            <p>GENE ASSOCIATION: Thaps3a_33008</p>
            <p>BIOCYC: 2.5.1.19-RXN</p>
            <p>MNXR: MNXR4464</p>
          </html>
        </notes>
        <listOfReactants>
          <speciesReference species="M_pi_h" stoichiometry="1" constant="true"/>
          <speciesReference species="M_3psme_h" stoichiometry="1" constant="true"/>
        </listOfReactants>
        <listOfProducts>
          <speciesReference species="M_skm5p_h" stoichiometry="1" constant="true"/>
          <speciesReference species="M_pep_h" stoichiometry="1" constant="true"/>
        </listOfProducts>
        <fbc:geneProductAssociation>
          <fbc:geneProductRef fbc:geneProduct="G_Thaps3a_33008"/>
        </fbc:geneProductAssociation>
      </reaction>
      <reaction id="R_SQLS_c" name="squalene synthase" reversible="false" fast="false" fbc:lowerFluxBound="cobra_0_bound" fbc:upperFluxBound="R_SQLS_c_upper_bound">
        <notes>
          <html xmlns="http://www.w3.org/1999/xhtml">
            <p>SUBSYSTEM: Biosynthesis of steroids: Steroid synthesis</p>
            <p>KEGG: R02872</p>
            <p>EC NUMBER: 2.5.1.21</p>
            <p>GENE ASSOCIATION: Thaps3a_21777</p>
            <p>BIOCYC: RXN-13724</p>
            <p>MNXR: MNXR8602</p>
          </html>
        </notes>
        <listOfReactants>
          <speciesReference species="M_nadph_c" stoichiometry="1" constant="true"/>
          <speciesReference species="M_h_c" stoichiometry="1" constant="true"/>
          <speciesReference species="M_psqldp_c" stoichiometry="1" constant="true"/>
        </listOfReactants>
        <listOfProducts>
          <speciesReference species="M_sql_c" stoichiometry="1" constant="true"/>
          <speciesReference species="M_ppi_c" stoichiometry="1" constant="true"/>
          <speciesReference species="M_nadp_c" stoichiometry="1" constant="true"/>
        </listOfProducts>
        <fbc:geneProductAssociation>
          <fbc:geneProductRef fbc:geneProduct="G_Thaps3a_21777"/>
        </fbc:geneProductAssociation>
      </reaction>
      <reaction id="R_DAPAT_h" name="LL-diaminopimelate aminotransferase" reversible="true" fast="false" fbc:lowerFluxBound="R_DAPAT_h_lower_bound" fbc:upperFluxBound="R_DAPAT_h_upper_bound">
        <notes>
          <html xmlns="http://www.w3.org/1999/xhtml">
            <p>SUBSYSTEM: Amino acid metabolism: Lysine biosynthesis</p>
            <p>KEGG: R07613</p>
            <p>EC NUMBER: 2.6.1.83</p>
            <p>GENE ASSOCIATION: Thaps3a_983</p>
            <p>BIOCYC: RXN-7737</p>
            <p>MNXR: MNXR33992</p>
          </html>
        </notes>
        <listOfReactants>
          <speciesReference species="M_thdp_h" stoichiometry="1" constant="true"/>
          <speciesReference species="M_glu__L_h" stoichiometry="1" constant="true"/>
          <speciesReference species="M_h2o_h" stoichiometry="1" constant="true"/>
          <speciesReference species="M_h_h" stoichiometry="1" constant="true"/>
        </listOfReactants>
        <listOfProducts>
          <speciesReference species="M_26dap_LL_h" stoichiometry="1" constant="true"/>
          <speciesReference species="M_akg_h" stoichiometry="1" constant="true"/>
        </listOfProducts>
        <fbc:geneProductAssociation>
          <fbc:geneProductRef fbc:geneProduct="G_Thaps3a_983"/>
        </fbc:geneProductAssociation>
      </reaction>
      <reaction id="R_DHPR_h" name="dihydrodipicolinate reductase" reversible="false" fast="false" fbc:lowerFluxBound="cobra_0_bound" fbc:upperFluxBound="R_DHPR_h_upper_bound">
        <notes>
          <html xmlns="http://www.w3.org/1999/xhtml">
            <p>SUBSYSTEM: Amino acid metabolism: Lysine biosynthesis</p>
            <p>KEGG: R04199</p>
            <p>EC NUMBER: 1.17.1.8</p>
            <p>GENE ASSOCIATION: Thaps3a_23037</p>
            <p>BIOCYC: RXN-14014</p>
            <p>MNXR: MNXR65724</p>
          </html>
        </notes>
        <listOfReactants>
          <speciesReference species="M_23dhdp_h" stoichiometry="1" constant="true"/>
          <speciesReference species="M_nadph_h" stoichiometry="1" constant="true"/>
          <speciesReference species="M_h_h" stoichiometry="1" constant="true"/>
        </listOfReactants>
        <listOfProducts>
          <speciesReference species="M_nadp_h" stoichiometry="1" constant="true"/>
          <speciesReference species="M_thdp_h" stoichiometry="1" constant="true"/>
        </listOfProducts>
        <fbc:geneProductAssociation>
          <fbc:geneProductRef fbc:geneProduct="G_Thaps3a_23037"/>
        </fbc:geneProductAssociation>
      </reaction>
      <reaction id="R_GLUTL_h" name="Glutamate-tRNA ligase" reversible="false" fast="false" fbc:lowerFluxBound="cobra_0_bound" fbc:upperFluxBound="R_GLUTL_h_upper_bound">
        <notes>
          <html xmlns="http://www.w3.org/1999/xhtml">
            <p>SUBSYSTEM: Amino acid metabolism: Aminoacyl-tRNA biosynthesis</p>
            <p>KEGG: R05578</p>
            <p>GENE ASSOCIATION: Thaps3a_12150 or Thaps3a_38909</p>
            <p>EC NUMBER: 6.1.1.17</p>
            <p>MNXR: MNXR48752</p>
          </html>
        </notes>
        <listOfReactants>
          <speciesReference species="M_glu__L_h" stoichiometry="1" constant="true"/>
          <speciesReference species="M_trnaglu_h" stoichiometry="1" constant="true"/>
          <speciesReference species="M_atp_h" stoichiometry="1" constant="true"/>
        </listOfReactants>
        <listOfProducts>
          <speciesReference species="M_glutrna_h" stoichiometry="1" constant="true"/>
          <speciesReference species="M_amp_h" stoichiometry="1" constant="true"/>
          <speciesReference species="M_ppi_h" stoichiometry="1" constant="true"/>
        </listOfProducts>
        <fbc:geneProductAssociation>
          <fbc:or>
            <fbc:geneProductRef fbc:geneProduct="G_Thaps3a_12150"/>
            <fbc:geneProductRef fbc:geneProduct="G_Thaps3a_38909"/>
          </fbc:or>
        </fbc:geneProductAssociation>
      </reaction>
      <reaction id="R_GLUTL_c" name="Glutamate-tRNA ligase" reversible="false" fast="false" fbc:lowerFluxBound="cobra_0_bound" fbc:upperFluxBound="R_GLUTL_c_upper_bound">
        <notes>
          <html xmlns="http://www.w3.org/1999/xhtml">
            <p>SUBSYSTEM: Amino acid metabolism: Aminoacyl-tRNA biosynthesis</p>
            <p>KEGG: R05578</p>
            <p>GENE ASSOCIATION: Thaps3a_26403 or Thaps3a_38924 or Thaps3a_25547</p>
            <p>EC NUMBER: 6.1.1.17</p>
            <p>MNXR: MNXR48752</p>
          </html>
        </notes>
        <listOfReactants>
          <speciesReference species="M_atp_c" stoichiometry="1" constant="true"/>
          <speciesReference species="M_glu__L_c" stoichiometry="1" constant="true"/>
          <speciesReference species="M_trnaglu_c" stoichiometry="1" constant="true"/>
        </listOfReactants>
        <listOfProducts>
          <speciesReference species="M_ppi_c" stoichiometry="1" constant="true"/>
          <speciesReference species="M_amp_c" stoichiometry="1" constant="true"/>
          <speciesReference species="M_glutrna_c" stoichiometry="1" constant="true"/>
        </listOfProducts>
        <fbc:geneProductAssociation>
          <fbc:or>
            <fbc:geneProductRef fbc:geneProduct="G_Thaps3a_26403"/>
            <fbc:geneProductRef fbc:geneProduct="G_Thaps3a_38924"/>
            <fbc:geneProductRef fbc:geneProduct="G_Thaps3a_25547"/>
          </fbc:or>
        </fbc:geneProductAssociation>
      </reaction>
      <reaction id="R_GLUTRR_h" name="Glutamyl-tRNA reductase" reversible="false" fast="false" fbc:lowerFluxBound="cobra_0_bound" fbc:upperFluxBound="R_GLUTRR_h_upper_bound">
        <notes>
          <html xmlns="http://www.w3.org/1999/xhtml">
            <p>SUBSYSTEM: Porphyrin and chlorophyll metabolism</p>
            <p>KEGG: R04109</p>
            <p>GENE ASSOCIATION: Thaps3a_4945</p>
            <p>EC NUMBER: 1.2.1.70</p>
            <p>MNXR: MNXR48203</p>
          </html>
        </notes>
        <listOfReactants>
          <speciesReference species="M_nadph_h" stoichiometry="1" constant="true"/>
          <speciesReference species="M_glutrna_h" stoichiometry="1" constant="true"/>
          <speciesReference species="M_h_h" stoichiometry="1" constant="true"/>
        </listOfReactants>
        <listOfProducts>
          <speciesReference species="M_trnaglu_h" stoichiometry="1" constant="true"/>
          <speciesReference species="M_glu1sa_h" stoichiometry="1" constant="true"/>
          <speciesReference species="M_nadp_h" stoichiometry="1" constant="true"/>
        </listOfProducts>
        <fbc:geneProductAssociation>
```
