## Supplementary material for "Genome-scale metabolic model of the diatom *Thalassiosira pseudonana* highlights the importance of nitrogen and sulfur metabolism in redox balance": S3 File: S3file.xml (part 1 of 12)

```
<?xml version="1.0" encoding="UTF-8"?>
<sbml xmlns="http://www.sbml.org/sbml/level3/version1/core" xmlns:fbc="http://www.sbml.org/sbml/level3/version1/fbc/version2" xmlns:groups="http://www.sbml.org/sbml/level3/version1/groups/version1" metaid="meta_" sboTerm="SBO:0000624" level="3" version="1" fbc:required="false" groups:required="false">
  <model metaid="meta_iTps1432" id="iTps1432" name="Thalassiosira pseudonana CCMP 1335, acclimated to 200 umol photons m-2 s-1" fbc:strict="true">
    <listOfUnitDefinitions>
      <unitDefinition id="mmol_per_gDW_per_hr">
        <listOfUnits>
          <unit kind="mole" exponent="1" scale="-3" multiplier="1"/>
          <unit kind="gram" exponent="-1" scale="0" multiplier="1"/>
          <unit kind="second" exponent="-1" scale="0" multiplier="3600"/>
        </listOfUnits>
      </unitDefinition>
    </listOfUnitDefinitions>
    <listOfCompartments>
      <compartment id="c" name="cytosol" constant="true"/>
      <compartment id="e" name="extracellular" constant="true"/>
      <compartment id="h" name="plastid" constant="true"/>
      <compartment id="m" name="mitochondria" constant="true"/>
      <compartment id="u" name="thylakoid membrane" constant="true"/>
      <compartment id="x" name="peroxisome" constant="true"/>
    </listOfCompartments>
    <listOfSpecies>
      <species id="M_h_h" name="H+" compartment="h" hasOnlySubstanceUnits="false" boundaryCondition="false" constant="false" fbc:charge="1" fbc:chemicalFormula="H">
        <notes>
          <html xmlns="http://www.w3.org/1999/xhtml">
            <p>MNXM: MNXM1</p>
            <p>INCHI: InChI=1S/p+1</p>
            <p>KEGG: C00080</p>
            <p>FORMULA: H</p>
            <p>BIOCYC: PROTON</p>
          </html>
        </notes>
      </species>
      <species id="M_pi_h" name="Phosphate" compartment="h" hasOnlySubstanceUnits="false" boundaryCondition="false" constant="false" fbc:charge="-2" fbc:chemicalFormula="H1O4P">
        <notes>
          <html xmlns="http://www.w3.org/1999/xhtml">
            <p>MNXM: MNXM9</p>
            <p>INCHI: InChI=1S/H3O4P/c1-5(2,3)4/h(H3,1,2,3,4)</p>
            <p>KEGG: C00009</p>
            <p>FORMULA: H1O4P</p>
            <p>BIOCYC: CPD-16459</p>
          </html>
        </notes>
      </species>
      <species id="M_atp_h" name="ATP" compartment="h" hasOnlySubstanceUnits="false" boundaryCondition="false" constant="false" fbc:charge="-4" fbc:chemicalFormula="C10H12N5O13P3">
        <notes>
          <html xmlns="http://www.w3.org/1999/xhtml">
            <p>MNXM: MNXM3</p>
            <p>KEGG: C00002</p>
            <p>BIOCYC: ATP</p>
            <p>INCHI: InChI=1S/C10H16N5O13P3/c11-8-5-9(13-2-12-8)15(3-14-5)10-7(17)6(16)4(26-10)1-25-30(21,22)28-31(23,24)27-29(18,19)20/h2-4,6-7,10,16-17H,1H2,(H,21,22)(H,23,24)(H2,11,12,13)(H2,18,19,20)/p-4/t4-,6-,7-,10-/m1/s1</p>
            <p>FORMULA: C10H12N5O13P3</p>
            <p>CHEBI: 15422</p>
          </html>
        </notes>
      </species>
      <species id="M_h2o_h" name="H2O" compartment="h" hasOnlySubstanceUnits="false" boundaryCondition="false" constant="false" fbc:charge="0" fbc:chemicalFormula="H2O">
        <notes>
          <html xmlns="http://www.w3.org/1999/xhtml">
            <p>MNXM: MNXM2</p>
            <p>INCHI: InChI=1S/H2O/h1H2</p>
            <p>KEGG: C00001</p>
            <p>FORMULA: H2O</p>
            <p>BIOCYC: CPD-15815</p>
          </html>
        </notes>
      </species>
      <species id="M_adp_h" name="ADP" compartment="h" hasOnlySubstanceUnits="false" boundaryCondition="false" constant="false" fbc:charge="-3" fbc:chemicalFormula="C10H12N5O10P2">
        <notes>
          <html xmlns="http://www.w3.org/1999/xhtml">
            <p>MNXM: MNXM7</p>
            <p>KEGG: C00008</p>
            <p>BIOCYC: ADP</p>
            <p>INCHI: InChI=1S/C10H15N5O10P2/c11-8-5-9(13-2-12-8)15(3-14-5)10-7(17)6(16)4(24-10)1-23-27(21,22)25-26(18,19)20/h2-4,6-7,10,16-17H,1H2,(H,21,22)(H2,11,12,13)(H2,18,19,20)/p-3/t4-,6-,7-,10-/m1/s1</p>
            <p>FORMULA: C10H12N5O10P2</p>
            <p>CHEBI: 16761</p>
          </html>
        </notes>
      </species>
      <species id="M_atp_m" name="ATP" compartment="m" hasOnlySubstanceUnits="false" boundaryCondition="false" constant="false" fbc:charge="-4" fbc:chemicalFormula="C10H12N5O13P3">
        <notes>
          <html xmlns="http://www.w3.org/1999/xhtml">
            <p>MNXM: MNXM3</p>
            <p>KEGG: C00002</p>
            <p>BIOCYC: ATP</p>
            <p>INCHI: InChI=1S/C10H16N5O13P3/c11-8-5-9(13-2-12-8)15(3-14-5)10-7(17)6(16)4(26-10)1-25-30(21,22)28-31(23,24)27-29(18,19)20/h2-4,6-7,10,16-17H,1H2,(H,21,22)(H,23,24)(H2,11,12,13)(H2,18,19,20)/p-4/t4-,6-,7-,10-/m1/s1</p>
            <p>FORMULA: C10H12N5O13P3</p>
            <p>CHEBI: 15422</p>
          </html>
        </notes>
      </species>
      <species id="M_h2o_m" name="H2O" compartment="m" hasOnlySubstanceUnits="false" boundaryCondition="false" constant="false" fbc:charge="0" fbc:chemicalFormula="H2O">
        <notes>
          <html xmlns="http://www.w3.org/1999/xhtml">
            <p>MNXM: MNXM2</p>
            <p>INCHI: InChI=1S/H2O/h1H2</p>
            <p>KEGG: C00001</p>
            <p>FORMULA: H2O</p>
            <p>BIOCYC: CPD-15815</p>
          </html>
        </notes>
      </species>
      <species id="M_pi_m" name="Phosphate" compartment="m" hasOnlySubstanceUnits="false" boundaryCondition="false" constant="false" fbc:charge="-2" fbc:chemicalFormula="H1O4P">
        <notes>
          <html xmlns="http://www.w3.org/1999/xhtml">
            <p>MNXM: MNXM9</p>
            <p>INCHI: InChI=1S/H3O4P/c1-5(2,3)4/h(H3,1,2,3,4)</p>
            <p>KEGG: C00009</p>
            <p>FORMULA: H1O4P</p>
            <p>BIOCYC: CPD-16459</p>
          </html>
        </notes>
      </species>
      <species id="M_h_m" name="H+" compartment="m" hasOnlySubstanceUnits="false" boundaryCondition="false" constant="false" fbc:charge="1" fbc:chemicalFormula="H">
        <notes>
          <html xmlns="http://www.w3.org/1999/xhtml">
            <p>MNXM: MNXM1</p>
            <p>INCHI: InChI=1S/p+1</p>
            <p>KEGG: C00080</p>
            <p>FORMULA: H</p>
            <p>BIOCYC: PROTON</p>
          </html>
        </notes>
      </species>
      <species id="M_adp_m" name="ADP" compartment="m" hasOnlySubstanceUnits="false" boundaryCondition="false" constant="false" fbc:charge="-3" fbc:chemicalFormula="C10H12N5O10P2">
        <notes>
          <html xmlns="http://www.w3.org/1999/xhtml">
            <p>MNXM: MNXM7</p>
            <p>KEGG: C00008</p>
            <p>BIOCYC: ADP</p>
            <p>INCHI: InChI=1S/C10H15N5O10P2/c11-8-5-9(13-2-12-8)15(3-14-5)10-7(17)6(16)4(24-10)1-23-27(21,22)25-26(18,19)20/h2-4,6-7,10,16-17H,1H2,(H,21,22)(H2,11,12,13)(H2,18,19,20)/p-3/t4-,6-,7-,10-/m1/s1</p>
            <p>FORMULA: C10H12N5O10P2</p>
            <p>CHEBI: 16761</p>
          </html>
        </notes>
      </species>
      <species id="M_h_c" name="H+" compartment="c" hasOnlySubstanceUnits="false" boundaryCondition="false" constant="false" fbc:charge="1" fbc:chemicalFormula="H">
        <notes>
          <html xmlns="http://www.w3.org/1999/xhtml">
            <p>MNXM: MNXM1</p>
            <p>INCHI: InChI=1S/p+1</p>
            <p>KEGG: C00080</p>
            <p>FORMULA: H</p>
            <p>BIOCYC: PROTON</p>
          </html>
        </notes>
      </species>
      <species id="M_pi_c" name="Phosphate" compartment="c" hasOnlySubstanceUnits="false" boundaryCondition="false" constant="false" fbc:charge="-2" fbc:chemicalFormula="H1O4P">
        <notes>
          <html xmlns="http://www.w3.org/1999/xhtml">
            <p>MNXM: MNXM9</p>
            <p>INCHI: InChI=1S/H3O4P/c1-5(2,3)4/h(H3,1,2,3,4)</p>
            <p>KEGG: C00009</p>
            <p>FORMULA: H1O4P</p>
            <p>BIOCYC: CPD-16459</p>
          </html>
        </notes>
      </species>
      <species id="M_atp_c" name="ATP" compartment="c" hasOnlySubstanceUnits="false" boundaryCondition="false" constant="false" fbc:charge="-4" fbc:chemicalFormula="C10H12N5O13P3">
        <notes>
          <html xmlns="http://www.w3.org/1999/xhtml">
            <p>MNXM: MNXM3</p>
            <p>KEGG: C00002</p>
            <p>BIOCYC: ATP</p>
            <p>INCHI: InChI=1S/C10H16N5O13P3/c11-8-5-9(13-2-12-8)15(3-14-5)10-7(17)6(16)4(26-10)1-25-30(21,22)28-31(23,24)27-29(18,19)20/h2-4,6-7,10,16-17H,1H2,(H,21,22)(H,23,24)(H2,11,12,13)(H2,18,19,20)/p-4/t4-,6-,7-,10-/m1/s1</p>
            <p>FORMULA: C10H12N5O13P3</p>
            <p>CHEBI: 15422</p>
          </html>
        </notes>
      </species>
      <species id="M_h2o_c" name="H2O" compartment="c" hasOnlySubstanceUnits="false" boundaryCondition="false" constant="false" fbc:charge="0" fbc:chemicalFormula="H2O">
        <notes>
          <html xmlns="http://www.w3.org/1999/xhtml">
            <p>MNXM: MNXM2</p>
            <p>INCHI: InChI=1S/H2O/h1H2</p>
            <p>KEGG: C00001</p>
            <p>FORMULA: H2O</p>
            <p>BIOCYC: CPD-15815</p>
          </html>
        </notes>
      </species>
      <species id="M_adp_c" name="ADP" compartment="c" hasOnlySubstanceUnits="false" boundaryCondition="false" constant="false" fbc:charge="-3" fbc:chemicalFormula="C10H12N5O10P2">
        <notes>
          <html xmlns="http://www.w3.org/1999/xhtml">
            <p>MNXM: MNXM7</p>
            <p>KEGG: C00008</p>
            <p>BIOCYC: ADP</p>
            <p>INCHI: InChI=1S/C10H15N5O10P2/c11-8-5-9(13-2-12-8)15(3-14-5)10-7(17)6(16)4(24-10)1-23-27(21,22)25-26(18,19)20/h2-4,6-7,10,16-17H,1H2,(H,21,22)(H2,11,12,13)(H2,18,19,20)/p-3/t4-,6-,7-,10-/m1/s1</p>
            <p>FORMULA: C10H12N5O10P2</p>
            <p>CHEBI: 16761</p>
          </html>
        </notes>
      </species>
      <species id="M_ppi_m" name="Diphosphate" compartment="m" hasOnlySubstanceUnits="false" boundaryCondition="false" constant="false" fbc:charge="-3" fbc:chemicalFormula="H1O7P2">
        <notes>
          <html xmlns="http://www.w3.org/1999/xhtml">
            <p>MNXM: MNXM11</p>
            <p>KEGG: C00013</p>
            <p>BIOCYC: PPI</p>
            <p>INCHI: InChI=1S/H4O7P2/c1-8(2,3)7-9(4,5)6/h(H2,1,2,3)(H2,4,5,6)</p>
            <p>FORMULA: H1O7P2</p>
            <p>CHEBI: 29888</p>
          </html>
        </notes>
      </species>
      <species id="M_ppi_c" name="Diphosphate" compartment="c" hasOnlySubstanceUnits="false" boundaryCondition="false" constant="false" fbc:charge="-3" fbc:chemicalFormula="H1O7P2">
        <notes>
          <html xmlns="http://www.w3.org/1999/xhtml">
            <p>MNXM: MNXM11</p>
            <p>KEGG: C00013</p>
            <p>BIOCYC: PPI</p>
            <p>INCHI: InChI=1S/H4O7P2/c1-8(2,3)7-9(4,5)6/h(H2,1,2,3)(H2,4,5,6)</p>
            <p>FORMULA: H1O7P2</p>
            <p>CHEBI: 29888</p>
          </html>
        </notes>
      </species>
      <species id="M_nadh_m" name="NADH" compartment="m" hasOnlySubstanceUnits="false" boundaryCondition="false" constant="false" fbc:charge="-2" fbc:chemicalFormula="C21H27N7O14P2">
        <notes>
          <html xmlns="http://www.w3.org/1999/xhtml">
            <p>MNXM: MNXM10</p>
            <p>KEGG: C00004</p>
            <p>BIOCYC: NADH</p>
            <p>INCHI: InChI=1S/C21H29N7O14P2/c22-17-12-19(25-7-24-17)28(8-26-12)21-16(32)14(30)11(41-21)6-39-44(36,37)42-43(34,35)38-5-10-13(29)15(31)20(40-10)27-3-1-2-9(4-27)18(23)33/h1,3-4,7-8,10-11,13-16,20-21,29-32H,2,5-6H2,(H2,23,33)(H,34,35)(H,36,37)(H2,22,24,25)/p-2/t10-,11-,13-,14-,15-,16-,20-,21-/m1/s1</p>
            <p>FORMULA: C21H27N7O14P2</p>
            <p>CHEBI: 16908</p>
          </html>
        </notes>
      </species>
      <species id="M_nadph_m" name="NADPH" compartment="m" hasOnlySubstanceUnits="false" boundaryCondition="false" constant="false" fbc:charge="-4" fbc:chemicalFormula="C21H26N7O17P3">
        <notes>
          <html xmlns="http://www.w3.org/1999/xhtml">
            <p>MNXM: MNXM6</p>
            <p>KEGG: C00005</p>
            <p>BIOCYC: NADH-P-OR-NOP</p>
            <p>INCHI: InChI=1S/C21H30N7O17P3/c22-17-12-19(25-7-24-17)28(8-26-12)21-16(44-46(33,34)35)14(30)11(43-21)6-41-48(38,39)45-47(36,37)40-5-10-13(29)15(31)20(42-10)27-3-1-2-9(4-27)18(23)32/h1,3-4,7-8,10-11,13-16,20-21,29-31H,2,5-6H2,(H2,23,32)(H,36,37)(H,38,39)(H2,22,24,25)(H2,33,34,35)/p-4/t10-,11-,13-,14-,15-,16-,20-,21-/m1/s1</p>
            <p>FORMULA: C21H26N7O17P3</p>
            <p>CHEBI: 16474</p>
          </html>
        </notes>
      </species>
      <species id="M_nadp_m" name="NADP+" compartment="m" hasOnlySubstanceUnits="false" boundaryCondition="false" constant="false" fbc:charge="-3" fbc:chemicalFormula="C21H25N7O17P3">
        <notes>
          <html xmlns="http://www.w3.org/1999/xhtml">
            <p>MNXM: MNXM5</p>
            <p>KEGG: C00006</p>
            <p>BIOCYC: CPD-16007</p>
            <p>INCHI: InChI=1S/C21H28N7O17P3/c22-17-12-19(25-7-24-17)28(8-26-12)21-16(44-46(33,34)35)14(30)11(43-21)6-41-48(38,39)45-47(36,37)40-5-10-13(29)15(31)20(42-10)27-3-1-2-9(4-27)18(23)32/h1-4,7-8,10-11,13-16,20-21,29-31H,5-6H2,(H7-,22,23,24,25,32,33,34,35,36,37,38,39)/p-3/t10-,11-,13-,14-,15-,16-,20-,21-/m1/s1</p>
            <p>FORMULA: C21H25N7O17P3</p>
            <p>CHEBI: 18009</p>
          </html>
        </notes>
      </species>
      <species id="M_nad_m" name="NAD+" compartment="m" hasOnlySubstanceUnits="false" boundaryCondition="false" constant="false" fbc:charge="-1" fbc:chemicalFormula="C21H26N7O14P2">
        <notes>
          <html xmlns="http://www.w3.org/1999/xhtml">
            <p>MNXM: MNXM8</p>
            <p>KEGG: C00003</p>
            <p>BIOCYC: CPD-16008</p>
            <p>INCHI: InChI=1S/C21H27N7O14P2/c22-17-12-19(25-7-24-17)28(8-26-12)21-16(32)14(30)11(41-21)6-39-44(36,37)42-43(34,35)38-5-10-13(29)15(31)20(40-10)27-3-1-2-9(4-27)18(23)33/h1-4,7-8,10-11,13-16,20-21,29-32H,5-6H2,(H5-,22,23,24,25,33,34,35,36,37)/p-1/t10-,11-,13-,14-,15-,16-,20-,21-/m1/s1</p>
            <p>FORMULA: C21H26N7O14P2</p>
            <p>CHEBI: 15846</p>
          </html>
        </notes>
      </species>
      <species id="M_nadp_c" name="NADP+" compartment="c" hasOnlySubstanceUnits="false" boundaryCondition="false" constant="false" fbc:charge="-3" fbc:chemicalFormula="C21H25N7O17P3">
        <notes>
          <html xmlns="http://www.w3.org/1999/xhtml">
            <p>MNXM: MNXM5</p>
            <p>KEGG: C00006</p>
            <p>BIOCYC: CPD-16007</p>
            <p>INCHI: InChI=1S/C21H28N7O17P3/c22-17-12-19(25-7-24-17)28(8-26-12)21-16(44-46(33,34)35)14(30)11(43-21)6-41-48(38,39)45-47(36,37)40-5-10-13(29)15(31)20(42-10)27-3-1-2-9(4-27)18(23)32/h1-4,7-8,10-11,13-16,20-21,29-31H,5-6H2,(H7-,22,23,24,25,32,33,34,35,36,37,38,39)/p-3/t10-,11-,13-,14-,15-,16-,20-,21-/m1/s1</p>
            <p>FORMULA: C21H25N7O17P3</p>
            <p>CHEBI: 18009</p>
          </html>
        </notes>
      </species>
      <species id="M_nad_c" name="NAD+" compartment="c" hasOnlySubstanceUnits="false" boundaryCondition="false" constant="false" fbc:charge="-1" fbc:chemicalFormula="C21H26N7O14P2">
        <notes>
          <html xmlns="http://www.w3.org/1999/xhtml">
            <p>MNXM: MNXM8</p>
            <p>KEGG: C00003</p>
            <p>BIOCYC: CPD-16008</p>
            <p>INCHI: InChI=1S/C21H27N7O14P2/c22-17-12-19(25-7-24-17)28(8-26-12)21-16(32)14(30)11(41-21)6-39-44(36,37)42-43(34,35)38-5-10-13(29)15(31)20(40-10)27-3-1-2-9(4-27)18(23)33/h1-4,7-8,10-11,13-16,20-21,29-32H,5-6H2,(H5-,22,23,24,25,33,34,35,36,37)/p-1/t10-,11-,13-,14-,15-,16-,20-,21-/m1/s1</p>
            <p>FORMULA: C21H26N7O14P2</p>
            <p>CHEBI: 15846</p>
          </html>
        </notes>
      </species>
      <species id="M_nadph_c" name="NADPH" compartment="c" hasOnlySubstanceUnits="false" boundaryCondition="false" constant="false" fbc:charge="-4" fbc:chemicalFormula="C21H26N7O17P3">
        <notes>
          <html xmlns="http://www.w3.org/1999/xhtml">
            <p>MNXM: MNXM6</p>
            <p>KEGG: C00005</p>
            <p>BIOCYC: NADH-P-OR-NOP</p>
            <p>INCHI: InChI=1S/C21H30N7O17P3/c22-17-12-19(25-7-24-17)28(8-26-12)21-16(44-46(33,34)35)14(30)11(43-21)6-41-48(38,39)45-47(36,37)40-5-10-13(29)15(31)20(42-10)27-3-1-2-9(4-27)18(23)32/h1,3-4,7-8,10-11,13-16,20-21,29-31H,2,5-6H2,(H2,23,32)(H,36,37)(H,38,39)(H2,22,24,25)(H2,33,34,35)/p-4/t10-,11-,13-,14-,15-,16-,20-,21-/m1/s1</p>
            <p>FORMULA: C21H26N7O17P3</p>
            <p>CHEBI: 16474</p>
          </html>
        </notes>
      </species>
      <species id="M_nadh_c" name="NADH" compartment="c" hasOnlySubstanceUnits="false" boundaryCondition="false" constant="false" fbc:charge="-2" fbc:chemicalFormula="C21H27N7O14P2">
        <notes>
          <html xmlns="http://www.w3.org/1999/xhtml">
            <p>MNXM: MNXM10</p>
            <p>KEGG: C00004</p>
            <p>BIOCYC: NADH</p>
            <p>INCHI: InChI=1S/C21H29N7O14P2/c22-17-12-19(25-7-24-17)28(8-26-12)21-16(32)14(30)11(41-21)6-39-44(36,37)42-43(34,35)38-5-10-13(29)15(31)20(40-10)27-3-1-2-9(4-27)18(23)33/h1,3-4,7-8,10-11,13-16,20-21,29-32H,2,5-6H2,(H2,23,33)(H,34,35)(H,36,37)(H2,22,24,25)/p-2/t10-,11-,13-,14-,15-,16-,20-,21-/m1/s1</p>
            <p>FORMULA: C21H27N7O14P2</p>
            <p>CHEBI: 16908</p>
          </html>
        </notes>
      </species>
      <species id="M_amp_c" name="AMP" compartment="c" hasOnlySubstanceUnits="false" boundaryCondition="false" constant="false" fbc:charge="-2" fbc:chemicalFormula="C10H12N5O7P">
        <notes>
          <html xmlns="http://www.w3.org/1999/xhtml">
            <p>MNXM: MNXM14</p>
            <p>INCHI: InChI=1S/C10H14N5O7P/c11-8-5-9(13-2-12-8)15(3-14-5)10-7(17)6(16)4(22-10)1-21-23(18,19)20/h2-4,6-7,10,16-17H,1H2,(H2,11,12,13)(H2,18,19,20)/p-2/t4-,6-,7-,10-/m1/s1</p>
            <p>KEGG: C00020</p>
            <p>FORMULA: C10H12N5O7P</p>
            <p>BIOCYC: AMP</p>
          </html>
        </notes>
      </species>
      <species id="M_gln__L_c" name="L-Glutamine" compartment="c" hasOnlySubstanceUnits="false" boundaryCondition="false" constant="false" fbc:charge="0" fbc:chemicalFormula="C5H10N2O3">
        <notes>
          <html xmlns="http://www.w3.org/1999/xhtml">
            <p>MNXM: MNXM37</p>
            <p>KEGG: C00064</p>
            <p>BIOCYC: GLN</p>
            <p>INCHI: InChI=1S/C5H10N2O3/c6-3(5(9)10)1-2-4(7)8/h3H,1-2,6H2,(H2,7,8)(H,9,10)/t3-/m0/s1</p>
            <p>FORMULA: C5H10N2O3</p>
            <p>CHEBI: 18050</p>
          </html>
        </notes>
      </species>
      <species id="M_fdxox_c" name="Ferredoxin (oxidized) [2Fe-2S]" compartment="c" hasOnlySubstanceUnits="false" boundaryCondition="false" constant="false" fbc:charge="3" fbc:chemicalFormula="Fe2S2">
        <notes>
          <html xmlns="http://www.w3.org/1999/xhtml">
            <p>MNXM: MNXM178</p>
            <p>FORMULA: Fe2S2</p>
            <p>KEGG: C00139</p>
            <p>BIOCYC: Oxidized-ferredoxins</p>
          </html>
        </notes>
      </species>
      <species id="M_akg_c" name="2-Oxoglutarate" compartment="c" hasOnlySubstanceUnits="false" boundaryCondition="false" constant="false" fbc:charge="-2" fbc:chemicalFormula="C5H4O5">
        <notes>
          <html xmlns="http://www.w3.org/1999/xhtml">
            <p>MNXM: MNXM20</p>
            <p>KEGG: C00026</p>
            <p>BIOCYC: 2-KETOGLUTARATE</p>
            <p>INCHI: InChI=1S/C5H6O5/c6-3(5(9)10)1-2-4(7)8/h1-2H2,(H,7,8)(H,9,10)</p>
            <p>FORMULA: C5H4O5</p>
            <p>CHEBI: 30915</p>
          </html>
        </notes>
      </species>
      <species id="M_glu__L_c" name="L-Glutamate" compartment="c" hasOnlySubstanceUnits="false" boundaryCondition="false" constant="false" fbc:charge="-1" fbc:chemicalFormula="C5H8NO4">
        <notes>
          <html xmlns="http://www.w3.org/1999/xhtml">
            <p>MNXM: MNXM89557</p>
            <p>KEGG: C00025</p>
            <p>BIOCYC: GLT</p>
            <p>INCHI: InChI=1S/C5H9NO4/c6-3(5(9)10)1-2-4(7)8/h3H,1-2,6H2,(H,7,8)(H,9,10)/p-1/t3-/m0/s1</p>
            <p>FORMULA: C5H8NO4</p>
            <p>CHEBI: 16015</p>
          </html>
        </notes>
      </species>
      <species id="M_fdxrd_c" name="Ferredoxin (reduced) [2Fe-2S]" compartment="c" hasOnlySubstanceUnits="false" boundaryCondition="false" constant="false" fbc:charge="2" fbc:chemicalFormula="Fe2S2">
        <notes>
          <html xmlns="http://www.w3.org/1999/xhtml">
            <p>MNXM: MNXM169</p>
            <p>FORMULA: Fe2S2</p>
            <p>KEGG: C00138</p>
            <p>BIOCYC: Reduced-ferredoxins</p>
          </html>
        </notes>
      </species>
      <species id="M_glu__L_h" name="L-Glutamate" compartment="h" hasOnlySubstanceUnits="false" boundaryCondition="false" constant="false" fbc:charge="-1" fbc:chemicalFormula="C5H8NO4">
        <notes>
          <html xmlns="http://www.w3.org/1999/xhtml">
            <p>MNXM: MNXM89557</p>
            <p>KEGG: C00025</p>
            <p>BIOCYC: GLT</p>
            <p>INCHI: InChI=1S/C5H9NO4/c6-3(5(9)10)1-2-4(7)8/h3H,1-2,6H2,(H,7,8)(H,9,10)/p-1/t3-/m0/s1</p>
            <p>FORMULA: C5H8NO4</p>
            <p>CHEBI: 16015</p>
          </html>
        </notes>
      </species>
      <species id="M_nh4_h" name="NH4+" compartment="h" hasOnlySubstanceUnits="false" boundaryCondition="false" constant="false" fbc:charge="1" fbc:chemicalFormula="H4N">
        <notes>
          <html xmlns="http://www.w3.org/1999/xhtml">
            <p>MNXM: MNXM15</p>
            <p>KEGG: C01342</p>
            <p>BIOCYC: AMMONIA</p>
            <p>INCHI: InChI=1S/H3N/h1H3/p+1</p>
            <p>FORMULA: H4N</p>
            <p>CHEBI: 28938</p>
          </html>
        </notes>
      </species>
      <species id="M_gln__L_h" name="L-Glutamine" compartment="h" hasOnlySubstanceUnits="false" boundaryCondition="false" constant="false" fbc:charge="0" fbc:chemicalFormula="C5H10N2O3">
        <notes>
          <html xmlns="http://www.w3.org/1999/xhtml">
            <p>MNXM: MNXM37</p>
            <p>KEGG: C00064</p>
            <p>BIOCYC: GLN</p>
            <p>INCHI: InChI=1S/C5H10N2O3/c6-3(5(9)10)1-2-4(7)8/h3H,1-2,6H2,(H2,7,8)(H,9,10)/t3-/m0/s1</p>
            <p>FORMULA: C5H10N2O3</p>
            <p>CHEBI: 18050</p>
          </html>
        </notes>
      </species>
      <species id="M_glu__L_m" name="L-Glutamate" compartment="m" hasOnlySubstanceUnits="false" boundaryCondition="false" constant="false" fbc:charge="-1" fbc:chemicalFormula="C5H8NO4">
        <notes>
          <html xmlns="http://www.w3.org/1999/xhtml">
            <p>MNXM: MNXM89557</p>
            <p>KEGG: C00025</p>
            <p>BIOCYC: GLT</p>
            <p>INCHI: InChI=1S/C5H9NO4/c6-3(5(9)10)1-2-4(7)8/h3H,1-2,6H2,(H,7,8)(H,9,10)/p-1/t3-/m0/s1</p>
            <p>FORMULA: C5H8NO4</p>
            <p>CHEBI: 16015</p>
          </html>
        </notes>
      </species>
      <species id="M_gln__L_m" name="L-Glutamine" compartment="m" hasOnlySubstanceUnits="false" boundaryCondition="false" constant="false" fbc:charge="0" fbc:chemicalFormula="C5H10N2O3">
        <notes>
          <html xmlns="http://www.w3.org/1999/xhtml">
            <p>MNXM: MNXM37</p>
            <p>KEGG: C00064</p>
            <p>BIOCYC: GLN</p>
            <p>INCHI: InChI=1S/C5H10N2O3/c6-3(5(9)10)1-2-4(7)8/h3H,1-2,6H2,(H2,7,8)(H,9,10)/t3-/m0/s1</p>
            <p>FORMULA: C5H10N2O3</p>
            <p>CHEBI: 18050</p>
          </html>
        </notes>
      </species>
      <species id="M_nh4_m" name="NH4+" compartment="m" hasOnlySubstanceUnits="false" boundaryCondition="false" constant="false" fbc:charge="1" fbc:chemicalFormula="H4N">
        <notes>
          <html xmlns="http://www.w3.org/1999/xhtml">
            <p>MNXM: MNXM15</p>
            <p>KEGG: C01342</p>
            <p>BIOCYC: AMMONIA</p>
            <p>INCHI: InChI=1S/H3N/h1H3/p+1</p>
            <p>FORMULA: H4N</p>
            <p>CHEBI: 28938</p>
          </html>
        </notes>
      </species>
      <species id="M_coa_h" name="CoA" compartment="h" hasOnlySubstanceUnits="false" boundaryCondition="false" constant="false" fbc:charge="-4" fbc:chemicalFormula="C21H32N7O16P3S">
        <notes>
          <html xmlns="http://www.w3.org/1999/xhtml">
            <p>MNXM: MNXM12</p>
            <p>INCHI: InChI=1S/C21H36N7O16P3S/c1-21(2,16(31)19(32)24-4-3-12(29)23-5-6-48)8-41-47(38,39)44-46(36,37)40-7-11-15(43-45(33,34)35)14(30)20(42-11)28-10-27-13-17(22)25-9-26-18(13)28/h9-11,14-16,20,30-31,48H,3-8H2,1-2H3,(H,23,29)(H,24,32)(H,36,37)(H,38,39)(H2,22,25,26)(H2,33,34,35)/p-4/t11-,14-,15-,16?,20-/m1/s1</p>
            <p>KEGG: C00010</p>
            <p>FORMULA: C21H32N7O16P3S</p>
            <p>BIOCYC: CO-A</p>
          </html>
        </notes>
      </species>
      <species id="M_ppi_h" name="Diphosphate" compartment="h" hasOnlySubstanceUnits="false" boundaryCondition="false" constant="false" fbc:charge="-3" fbc:chemicalFormula="H1O7P2">
        <notes>
          <html xmlns="http://www.w3.org/1999/xhtml">
            <p>MNXM: MNXM11</p>
            <p>KEGG: C00013</p>
            <p>BIOCYC: PPI</p>
            <p>INCHI: InChI=1S/H4O7P2/c1-8(2,3)7-9(4,5)6/h(H2,1,2,3)(H2,4,5,6)</p>
            <p>FORMULA: H1O7P2</p>
            <p>CHEBI: 29888</p>
          </html>
        </notes>
      </species>
      <species id="M_amp_h" name="AMP" compartment="h" hasOnlySubstanceUnits="false" boundaryCondition="false" constant="false" fbc:charge="-2" fbc:chemicalFormula="C10H12N5O7P">
        <notes>
          <html xmlns="http://www.w3.org/1999/xhtml">
            <p>MNXM: MNXM14</p>
            <p>INCHI: InChI=1S/C10H14N5O7P/c11-8-5-9(13-2-12-8)15(3-14-5)10-7(17)6(16)4(22-10)1-21-23(18,19)20/h2-4,6-7,10,16-17H,1H2,(H2,11,12,13)(H2,18,19,20)/p-2/t4-,6-,7-,10-/m1/s1</p>
            <p>KEGG: C00020</p>
            <p>FORMULA: C10H12N5O7P</p>
            <p>BIOCYC: AMP</p>
          </html>
        </notes>
      </species>
      <species id="M_ocdcea_h" name="(9Z)-octadecenoic acid (C18:1)" compartment="h" hasOnlySubstanceUnits="false" boundaryCondition="false" constant="false" fbc:charge="-1" fbc:chemicalFormula="C18H33O2">
        <notes>
          <html xmlns="http://www.w3.org/1999/xhtml">
            <p>MNXM: MNXM306</p>
            <p>KEGG: C00712</p>
            <p>BIOCYC: OLEATE-CPD</p>
            <p>INCHI: InChI=1S/C18H34O2/c1-2-3-4-5-6-7-8-9-10-11-12-13-14-15-16-17-18(19)20/h9-10H,2-8,11-17H2,1H3,(H,19,20)/p-1/b10-9-</p>
            <p>FORMULA: C18H33O2</p>
            <p>CHEBI: 16196</p>
          </html>
        </notes>
      </species>
      <species id="M_odecoa_c" name="(9Z)-octadecenoyl-CoA" compartment="c" hasOnlySubstanceUnits="false" boundaryCondition="false" constant="false" fbc:charge="-4" fbc:chemicalFormula="C39H64N7O17P3S">
        <notes>
          <html xmlns="http://www.w3.org/1999/xhtml">
            <p>MNXM: MNXM686</p>
            <p>KEGG: C00510</p>
            <p>BIOCYC: OLEOYL-COA</p>
            <p>INCHI: InChI=1S/C39H68N7O17P3S/c1-4-5-6-7-8-9-10-11-12-13-14-15-16-17-18-19-30(48)67-23-22-41-29(47)20-21-42-37(51)34(50)39(2,3)25-60-66(57,58)63-65(55,56)59-24-28-33(62-64(52,53)54)32(49)38(61-28)46-27-45-31-35(40)43-26-44-36(31)46/h11-12,26-28,32-34,38,49-50H,4-10,13-25H2,1-3H3,(H,41,47)(H,42,51)(H,55,56)(H,57,58)(H2,40,43,44)(H2,52,53,54)/p-4/b12-11-/t28-,32-,33-,34?,38-/m1/s1</p>
            <p>FORMULA: C39H64N7O17P3S</p>
            <p>CHEBI: 15534</p>
          </html>
        </notes>
      </species>
      <species id="M_ocdcea_c" name="(9Z)-octadecenoic acid (C18:1)" compartment="c" hasOnlySubstanceUnits="false" boundaryCondition="false" constant="false" fbc:charge="-1" fbc:chemicalFormula="C18H33O2">
        <notes>
          <html xmlns="http://www.w3.org/1999/xhtml">
            <p>MNXM: MNXM306</p>
            <p>KEGG: C00712</p>
            <p>BIOCYC: OLEATE-CPD</p>
            <p>INCHI: InChI=1S/C18H34O2/c1-2-3-4-5-6-7-8-9-10-11-12-13-14-15-16-17-18(19)20/h9-10H,2-8,11-17H2,1H3,(H,19,20)/p-1/b10-9-</p>
            <p>FORMULA: C18H33O2</p>
            <p>CHEBI: 16196</p>
          </html>
        </notes>
      </species>
      <species id="M_coa_c" name="CoA" compartment="c" hasOnlySubstanceUnits="false" boundaryCondition="false" constant="false" fbc:charge="-4" fbc:chemicalFormula="C21H32N7O16P3S">
        <notes>
          <html xmlns="http://www.w3.org/1999/xhtml">
            <p>MNXM: MNXM12</p>
            <p>INCHI: InChI=1S/C21H36N7O16P3S/c1-21(2,16(31)19(32)24-4-3-12(29)23-5-6-48)8-41-47(38,39)44-46(36,37)40-7-11-15(43-45(33,34)35)14(30)20(42-11)28-10-27-13-17(22)25-9-26-18(13)28/h9-11,14-16,20,30-31,48H,3-8H2,1-2H3,(H,23,29)(H,24,32)(H,36,37)(H,38,39)(H2,22,25,26)(H2,33,34,35)/p-4/t11-,14-,15-,16?,20-/m1/s1</p>
            <p>KEGG: C00010</p>
            <p>FORMULA: C21H32N7O16P3S</p>
            <p>BIOCYC: CO-A</p>
          </html>
        </notes>
      </species>
      <species id="M_accoa_c" name="Acetyl-CoA" compartment="c" hasOnlySubstanceUnits="false" boundaryCondition="false" constant="false" fbc:charge="-4" fbc:chemicalFormula="C23H34N7O17P3S">
        <notes>
          <html xmlns="http://www.w3.org/1999/xhtml">
            <p>MNXM: MNXM21</p>
            <p>KEGG: C00024</p>
            <p>BIOCYC: ACETYL-COA</p>
            <p>INCHI: InChI=1S/C23H38N7O17P3S/c1-12(31)51-7-6-25-14(32)4-5-26-21(35)18(34)23(2,3)9-44-50(41,42)47-49(39,40)43-8-13-17(46-48(36,37)38)16(33)22(45-13)30-11-29-15-19(24)27-10-28-20(15)30/h10-11,13,16-18,22,33-34H,4-9H2,1-3H3,(H,25,32)(H,26,35)(H,39,40)(H,41,42)(H2,24,27,28)(H2,36,37,38)/p-4/t13-,16-,17-,18?,22-/m1/s1</p>
            <p>FORMULA: C23H34N7O17P3S</p>
            <p>CHEBI: 15351</p>
          </html>
        </notes>
      </species>
      <species id="M_ac_c" name="Acetate" compartment="c" hasOnlySubstanceUnits="false" boundaryCondition="false" constant="false" fbc:charge="-1" fbc:chemicalFormula="C2H3O2">
        <notes>
          <html xmlns="http://www.w3.org/1999/xhtml">
            <p>MNXM: MNXM26</p>
            <p>KEGG: C00033</p>
            <p>BIOCYC: ACET</p>
            <p>INCHI: InChI=1S/C2H4O2/c1-2(3)4/h1H3,(H,3,4)</p>
            <p>FORMULA: C2H3O2</p>
            <p>CHEBI: 15366</p>
          </html>
        </notes>
      </species>
      <species id="M_utp_h" name="UTP" compartment="h" hasOnlySubstanceUnits="false" boundaryCondition="false" constant="false" fbc:charge="-4" fbc:chemicalFormula="C9H11N2O15P3">
        <notes>
          <html xmlns="http://www.w3.org/1999/xhtml">
            <p>MNXM: MNXM121</p>
            <p>KEGG: C00075</p>
            <p>BIOCYC: UTP</p>
            <p>INCHI: InChI=1S/C9H15N2O15P3/c12-5-1-2-11(9(15)10-5)8-7(14)6(13)4(24-8)3-23-28(19,20)26-29(21,22)25-27(16,17)18/h1-2,4,6-8,13-14H,3H2,(H,19,20)(H,21,22)(H,10,12,15)(H2,16,17,18)/p-4/t4-,6-,7-,8-/m1/s1</p>
            <p>FORMULA: C9H11N2O15P3</p>
            <p>CHEBI: 15713</p>
          </html>
        </notes>
      </species>
      <species id="M_ctp_h" name="CTP" compartment="h" hasOnlySubstanceUnits="false" boundaryCondition="false" constant="false" fbc:charge="-4" fbc:chemicalFormula="C9H12N3O14P3">
        <notes>
          <html xmlns="http://www.w3.org/1999/xhtml">
            <p>MNXM: MNXM63</p>
            <p>KEGG: C00063</p>
            <p>BIOCYC: CTP</p>
            <p>INCHI: InChI=1S/C9H16N3O14P3/c10-5-1-2-12(9(15)11-5)8-7(14)6(13)4(24-8)3-23-28(19,20)26-29(21,22)25-27(16,17)18/h1-2,4,6-8,13-14H,3H2,(H,19,20)(H,21,22)(H2,10,11,15)(H2,16,17,18)/p-4/t4-,6-,7-,8-/m1/s1</p>
            <p>FORMULA: C9H12N3O14P3</p>
            <p>CHEBI: 17677</p>
          </html>
        </notes>
      </species>
      <species id="M_nh4_c" name="NH4+" compartment="c" hasOnlySubstanceUnits="false" boundaryCondition="false" constant="false" fbc:charge="1" fbc:chemicalFormula="H4N">
        <notes>
          <html xmlns="http://www.w3.org/1999/xhtml">
            <p>MNXM: MNXM15</p>
            <p>KEGG: C01342</p>
            <p>BIOCYC: AMMONIA</p>
            <p>INCHI: InChI=1S/H3N/h1H3/p+1</p>
            <p>FORMULA: H4N</p>
            <p>CHEBI: 28938</p>
          </html>
        </notes>
      </species>
      <species id="M_ctp_c" name="CTP" compartment="c" hasOnlySubstanceUnits="false" boundaryCondition="false" constant="false" fbc:charge="-4" fbc:chemicalFormula="C9H12N3O14P3">
        <notes>
          <html xmlns="http://www.w3.org/1999/xhtml">
            <p>MNXM: MNXM63</p>
            <p>KEGG: C00063</p>
            <p>BIOCYC: CTP</p>
            <p>INCHI: InChI=1S/C9H16N3O14P3/c10-5-1-2-12(9(15)11-5)8-7(14)6(13)4(24-8)3-23-28(19,20)26-29(21,22)25-27(16,17)18/h1-2,4,6-8,13-14H,3H2,(H,19,20)(H,21,22)(H2,10,11,15)(H2,16,17,18)/p-4/t4-,6-,7-,8-/m1/s1</p>
            <p>FORMULA: C9H12N3O14P3</p>
            <p>CHEBI: 17677</p>
          </html>
        </notes>
      </species>
      <species id="M_utp_c" name="UTP" compartment="c" hasOnlySubstanceUnits="false" boundaryCondition="false" constant="false" fbc:charge="-4" fbc:chemicalFormula="C9H11N2O15P3">
        <notes>
          <html xmlns="http://www.w3.org/1999/xhtml">
            <p>MNXM: MNXM121</p>
            <p>KEGG: C00075</p>
            <p>BIOCYC: UTP</p>
            <p>INCHI: InChI=1S/C9H15N2O15P3/c12-5-1-2-11(9(15)10-5)8-7(14)6(13)4(24-8)3-23-28(19,20)26-29(21,22)25-27(16,17)18/h1-2,4,6-8,13-14H,3H2,(H,19,20)(H,21,22)(H,10,12,15)(H2,16,17,18)/p-4/t4-,6-,7-,8-/m1/s1</p>
            <p>FORMULA: C9H11N2O15P3</p>
            <p>CHEBI: 15713</p>
          </html>
        </notes>
      </species>
      <species id="M_asp__L_h" name="L-Aspartate" compartment="h" hasOnlySubstanceUnits="false" boundaryCondition="false" constant="false" fbc:charge="-1" fbc:chemicalFormula="C4H6NO4">
        <notes>
          <html xmlns="http://www.w3.org/1999/xhtml">
            <p>MNXM: MNXM42</p>
            <p>KEGG: C00049</p>
            <p>BIOCYC: L-ASPARTATE</p>
            <p>INCHI: InChI=1S/C4H7NO4/c5-2(4(8)9)1-3(6)7/h2H,1,5H2,(H,6,7)(H,8,9)/p-1/t2-/m0/s1</p>
            <p>FORMULA: C4H6NO4</p>
            <p>CHEBI: 17053</p>
          </html>
        </notes>
      </species>
      <species id="M_oaa_h" name="Oxaloacetate" compartment="h" hasOnlySubstanceUnits="false" boundaryCondition="false" constant="false" fbc:charge="-2" fbc:chemicalFormula="C4H2O5">
        <notes>
          <html xmlns="http://www.w3.org/1999/xhtml">
            <p>MNXM: MNXM46</p>
            <p>KEGG: C00036</p>
            <p>BIOCYC: ENOL-OXALOACETATE</p>
            <p>INCHI: InChI=1S/C4H4O5/c5-2(4(8)9)1-3(6)7/h1H2,(H,6,7)(H,8,9)</p>
            <p>FORMULA: C4H2O5</p>
            <p>CHEBI: 30744</p>
          </html>
        </notes>
      </species>
      <species id="M_akg_h" name="2-Oxoglutarate" compartment="h" hasOnlySubstanceUnits="false" boundaryCondition="false" constant="false" fbc:charge="-2" fbc:chemicalFormula="C5H4O5">
        <notes>
          <html xmlns="http://www.w3.org/1999/xhtml">
            <p>MNXM: MNXM20</p>
            <p>KEGG: C00026</p>
            <p>BIOCYC: 2-KETOGLUTARATE</p>
            <p>INCHI: InChI=1S/C5H6O5/c6-3(5(9)10)1-2-4(7)8/h1-2H2,(H,7,8)(H,9,10)</p>
            <p>FORMULA: C5H4O5</p>
            <p>CHEBI: 30915</p>
          </html>
        </notes>
      </species>
      <species id="M_akg_m" name="2-Oxoglutarate" compartment="m" hasOnlySubstanceUnits="false" boundaryCondition="false" constant="false" fbc:charge="-2" fbc:chemicalFormula="C5H4O5">
        <notes>
          <html xmlns="http://www.w3.org/1999/xhtml">
            <p>MNXM: MNXM20</p>
            <p>KEGG: C00026</p>
            <p>BIOCYC: 2-KETOGLUTARATE</p>
            <p>INCHI: InChI=1S/C5H6O5/c6-3(5(9)10)1-2-4(7)8/h1-2H2,(H,7,8)(H,9,10)</p>
            <p>FORMULA: C5H4O5</p>
            <p>CHEBI: 30915</p>
          </html>
        </notes>
      </species>
      <species id="M_oaa_m" name="Oxaloacetate" compartment="m" hasOnlySubstanceUnits="false" boundaryCondition="false" constant="false" fbc:charge="-2" fbc:chemicalFormula="C4H2O5">
        <notes>
          <html xmlns="http://www.w3.org/1999/xhtml">
            <p>MNXM: MNXM46</p>
            <p>KEGG: C00036</p>
            <p>BIOCYC: ENOL-OXALOACETATE</p>
            <p>INCHI: InChI=1S/C4H4O5/c5-2(4(8)9)1-3(6)7/h1H2,(H,6,7)(H,8,9)</p>
            <p>FORMULA: C4H2O5</p>
            <p>CHEBI: 30744</p>
          </html>
        </notes>
      </species>
      <species id="M_asp__L_m" name="L-Aspartate" compartment="m" hasOnlySubstanceUnits="false" boundaryCondition="false" constant="false" fbc:charge="-1" fbc:chemicalFormula="C4H6NO4">
        <notes>
          <html xmlns="http://www.w3.org/1999/xhtml">
            <p>MNXM: MNXM42</p>
            <p>KEGG: C00049</p>
            <p>BIOCYC: L-ASPARTATE</p>
            <p>INCHI: InChI=1S/C4H7NO4/c5-2(4(8)9)1-3(6)7/h2H,1,5H2,(H,6,7)(H,8,9)/p-1/t2-/m0/s1</p>
            <p>FORMULA: C4H6NO4</p>
            <p>CHEBI: 17053</p>
          </html>
        </notes>
      </species>
      <species id="M_oaa_c" name="Oxaloacetate" compartment="c" hasOnlySubstanceUnits="false" boundaryCondition="false" constant="false" fbc:charge="-2" fbc:chemicalFormula="C4H2O5">
        <notes>
          <html xmlns="http://www.w3.org/1999/xhtml">
            <p>MNXM: MNXM46</p>
            <p>KEGG: C00036</p>
            <p>BIOCYC: ENOL-OXALOACETATE</p>
            <p>INCHI: InChI=1S/C4H4O5/c5-2(4(8)9)1-3(6)7/h1H2,(H,6,7)(H,8,9)</p>
            <p>FORMULA: C4H2O5</p>
            <p>CHEBI: 30744</p>
          </html>
        </notes>
      </species>
      <species id="M_asp__L_c" name="L-Aspartate" compartment="c" hasOnlySubstanceUnits="false" boundaryCondition="false" constant="false" fbc:charge="-1" fbc:chemicalFormula="C4H6NO4">
        <notes>
          <html xmlns="http://www.w3.org/1999/xhtml">
            <p>MNXM: MNXM42</p>
            <p>KEGG: C00049</p>
            <p>BIOCYC: L-ASPARTATE</p>
            <p>INCHI: InChI=1S/C4H7NO4/c5-2(4(8)9)1-3(6)7/h2H,1,5H2,(H,6,7)(H,8,9)/p-1/t2-/m0/s1</p>
            <p>FORMULA: C4H6NO4</p>
            <p>CHEBI: 17053</p>
          </html>
        </notes>
      </species>
      <species id="M_pmtcoa_h" name="Palmitoyl-CoA (C16:0)" compartment="h" hasOnlySubstanceUnits="false" boundaryCondition="false" constant="false" fbc:charge="-4" fbc:chemicalFormula="C37H62N7O17P3S">
        <notes>
          <html xmlns="http://www.w3.org/1999/xhtml">
            <p>MNXM: MNXM88</p>
            <p>INCHI: InChI=1S/C37H66N7O17P3S/c1-4-5-6-7-8-9-10-11-12-13-14-15-16-17-28(46)65-21-20-39-27(45)18-19-40-35(49)32(48)37(2,3)23-58-64(55,56)61-63(53,54)57-22-26-31(60-62(50,51)52)30(47)36(59-26)44-25-43-29-33(38)41-24-42-34(29)44/h24-26,30-32,36,47-48H,4-23H2,1-3H3,(H,39,45)(H,40,49)(H,53,54)(H,55,56)(H2,38,41,42)(H2,50,51,52)/p-4/t26-,30-,31-,32?,36-/m1/s1</p>
            <p>KEGG: C00154</p>
            <p>FORMULA: C37H62N7O17P3S</p>
            <p>BIOCYC: PALMITYL-COA</p>
          </html>
        </notes>
      </species>
      <species id="M_hdca_h" name="Hexadecanoate (C16:0)" compartment="h" hasOnlySubstanceUnits="false" boundaryCondition="false" constant="false" fbc:charge="-1" fbc:chemicalFormula="C16H31O2">
        <notes>
          <html xmlns="http://www.w3.org/1999/xhtml">
            <p>MNXM: MNXM108</p>
            <p>INCHI: InChI=1S/C16H32O2/c1-2-3-4-5-6-7-8-9-10-11-12-13-14-15-16(17)18/h2-15H2,1H3,(H,17,18)</p>
            <p>KEGG: C00249</p>
            <p>FORMULA: C16H31O2</p>
            <p>BIOCYC: PALMITATE</p>
          </html>
        </notes>
      </species>
      <species id="M_coa_m" name="CoA" compartment="m" hasOnlySubstanceUnits="false" boundaryCondition="false" constant="false" fbc:charge="-4" fbc:chemicalFormula="C21H32N7O16P3S">
        <notes>
          <html xmlns="http://www.w3.org/1999/xhtml">
            <p>MNXM: MNXM12</p>
            <p>INCHI: InChI=1S/C21H36N7O16P3S/c1-21(2,16(31)19(32)24-4-3-12(29)23-5-6-48)8-41-47(38,39)44-46(36,37)40-7-11-15(43-45(33,34)35)14(30)20(42-11)28-10-27-13-17(22)25-9-26-18(13)28/h9-11,14-16,20,30-31,48H,3-8H2,1-2H3,(H,23,29)(H,24,32)(H,36,37)(H,38,39)(H2,22,25,26)(H2,33,34,35)/p-4/t11-,14-,15-,16?,20-/m1/s1</p>
            <p>KEGG: C00010</p>
            <p>FORMULA: C21H32N7O16P3S</p>
            <p>BIOCYC: CO-A</p>
          </html>
        </notes>
      </species>
      <species id="M_pmtcoa_m" name="Palmitoyl-CoA (C16:0)" compartment="m" hasOnlySubstanceUnits="false" boundaryCondition="false" constant="false" fbc:charge="-4" fbc:chemicalFormula="C37H62N7O17P3S">
        <notes>
          <html xmlns="http://www.w3.org/1999/xhtml">
            <p>MNXM: MNXM88</p>
            <p>INCHI: InChI=1S/C37H66N7O17P3S/c1-4-5-6-7-8-9-10-11-12-13-14-15-16-17-28(46)65-21-20-39-27(45)18-19-40-35(49)32(48)37(2,3)23-58-64(55,56)61-63(53,54)57-22-26-31(60-62(50,51)52)30(47)36(59-26)44-25-43-29-33(38)41-24-42-34(29)44/h24-26,30-32,36,47-48H,4-23H2,1-3H3,(H,39,45)(H,40,49)(H,53,54)(H,55,56)(H2,38,41,42)(H2,50,51,52)/p-4/t26-,30-,31-,32?,36-/m1/s1</p>
            <p>KEGG: C00154</p>
            <p>FORMULA: C37H62N7O17P3S</p>
            <p>BIOCYC: PALMITYL-COA</p>
          </html>
        </notes>
      </species>
      <species id="M_hdca_m" name="Hexadecanoate (C16:0)" compartment="m" hasOnlySubstanceUnits="false" boundaryCondition="false" constant="false" fbc:charge="-1" fbc:chemicalFormula="C16H31O2">
        <notes>
          <html xmlns="http://www.w3.org/1999/xhtml">
            <p>MNXM: MNXM108</p>
            <p>INCHI: InChI=1S/C16H32O2/c1-2-3-4-5-6-7-8-9-10-11-12-13-14-15-16(17)18/h2-15H2,1H3,(H,17,18)</p>
            <p>KEGG: C00249</p>
            <p>FORMULA: C16H31O2</p>
            <p>BIOCYC: PALMITATE</p>
          </html>
        </notes>
      </species>
      <species id="M_amp_m" name="AMP" compartment="m" hasOnlySubstanceUnits="false" boundaryCondition="false" constant="false" fbc:charge="-2" fbc:chemicalFormula="C10H12N5O7P">
        <notes>
          <html xmlns="http://www.w3.org/1999/xhtml">
            <p>MNXM: MNXM14</p>
            <p>INCHI: InChI=1S/C10H14N5O7P/c11-8-5-9(13-2-12-8)15(3-14-5)10-7(17)6(16)4(22-10)1-21-23(18,19)20/h2-4,6-7,10,16-17H,1H2,(H2,11,12,13)(H2,18,19,20)/p-2/t4-,6-,7-,10-/m1/s1</p>
            <p>KEGG: C00020</p>
            <p>FORMULA: C10H12N5O7P</p>
            <p>BIOCYC: AMP</p>
          </html>
        </notes>
      </species>
      <species id="M_hdca_c" name="Hexadecanoate (C16:0)" compartment="c" hasOnlySubstanceUnits="false" boundaryCondition="false" constant="false" fbc:charge="-1" fbc:chemicalFormula="C16H31O2">
        <notes>
          <html xmlns="http://www.w3.org/1999/xhtml">
            <p>MNXM: MNXM108</p>
            <p>INCHI: InChI=1S/C16H32O2/c1-2-3-4-5-6-7-8-9-10-11-12-13-14-15-16(17)18/h2-15H2,1H3,(H,17,18)</p>
            <p>KEGG: C00249</p>
            <p>FORMULA: C16H31O2</p>
            <p>BIOCYC: PALMITATE</p>
          </html>
        </notes>
      </species>
      <species id="M_pmtcoa_c" name="Palmitoyl-CoA (C16:0)" compartment="c" hasOnlySubstanceUnits="false" boundaryCondition="false" constant="false" fbc:charge="-4" fbc:chemicalFormula="C37H62N7O17P3S">
        <notes>
          <html xmlns="http://www.w3.org/1999/xhtml">
            <p>MNXM: MNXM88</p>
            <p>INCHI: InChI=1S/C37H66N7O17P3S/c1-4-5-6-7-8-9-10-11-12-13-14-15-16-17-28(46)65-21-20-39-27(45)18-19-40-35(49)32(48)37(2,3)23-58-64(55,56)61-63(53,54)57-22-26-31(60-62(50,51)52)30(47)36(59-26)44-25-43-29-33(38)41-24-42-34(29)44/h24-26,30-32,36,47-48H,4-23H2,1-3H3,(H,39,45)(H,40,49)(H,53,54)(H,55,56)(H2,38,41,42)(H2,50,51,52)/p-4/t26-,30-,31-,32?,36-/m1/s1</p>
            <p>KEGG: C00154</p>
            <p>FORMULA: C37H62N7O17P3S</p>
            <p>BIOCYC: PALMITYL-COA</p>
          </html>
        </notes>
      </species>
      <species id="M_pyr_m" name="Pyruvate" compartment="m" hasOnlySubstanceUnits="false" boundaryCondition="false" constant="false" fbc:charge="-1" fbc:chemicalFormula="C3H3O3">
        <notes>
          <html xmlns="http://www.w3.org/1999/xhtml">
            <p>MNXM: MNXM23</p>
            <p>KEGG: C00022</p>
            <p>BIOCYC: PYRUVATE</p>
            <p>INCHI: InChI=1S/C3H4O3/c1-2(4)3(5)6/h1H3,(H,5,6)</p>
            <p>FORMULA: C3H3O3</p>
            <p>CHEBI: 32816</p>
          </html>
        </notes>
      </species>
      <species id="M_ser__L_m" name="L-Serine" compartment="m" hasOnlySubstanceUnits="false" boundaryCondition="false" constant="false" fbc:charge="0" fbc:chemicalFormula="C3H7NO3">
        <notes>
          <html xmlns="http://www.w3.org/1999/xhtml">
            <p>MNXM: MNXM53</p>
            <p>KEGG: C00065</p>
            <p>BIOCYC: SER</p>
            <p>INCHI: InChI=1S/C3H7NO3/c4-2(1-5)3(6)7/h2,5H,1,4H2,(H,6,7)/t2-/m0/s1</p>
            <p>FORMULA: C3H7NO3</p>
            <p>CHEBI: 17115</p>
          </html>
        </notes>
      </species>
      <species id="M_pyr_c" name="Pyruvate" compartment="c" hasOnlySubstanceUnits="false" boundaryCondition="false" constant="false" fbc:charge="-1" fbc:chemicalFormula="C3H3O3">
        <notes>
          <html xmlns="http://www.w3.org/1999/xhtml">
            <p>MNXM: MNXM23</p>
            <p>KEGG: C00022</p>
            <p>BIOCYC: PYRUVATE</p>
            <p>INCHI: InChI=1S/C3H4O3/c1-2(4)3(5)6/h1H3,(H,5,6)</p>
            <p>FORMULA: C3H3O3</p>
            <p>CHEBI: 32816</p>
          </html>
        </notes>
      </species>
      <species id="M_ala__L_c" name="L-Alanine" compartment="c" hasOnlySubstanceUnits="false" boundaryCondition="false" constant="false" fbc:charge="0" fbc:chemicalFormula="C3H7NO2">
        <notes>
          <html xmlns="http://www.w3.org/1999/xhtml">
            <p>MNXM: MNXM32</p>
            <p>KEGG: C00041</p>
            <p>BIOCYC: L-ALPHA-ALANINE</p>
            <p>INCHI: InChI=1S/C3H7NO2/c1-2(4)3(5)6/h2H,4H2,1H3,(H,5,6)/t2-/m0/s1</p>
            <p>FORMULA: C3H7NO2</p>
            <p>CHEBI: 16977</p>
          </html>
        </notes>
      </species>
      <species id="M_glyc_c" name="Glycerol" compartment="c" hasOnlySubstanceUnits="false" boundaryCondition="false" constant="false" fbc:charge="0" fbc:chemicalFormula="C3H8O3">
        <notes>
          <html xmlns="http://www.w3.org/1999/xhtml">
            <p>MNXM: MNXM89612</p>
            <p>KEGG: C00116</p>
            <p>BIOCYC: 1-ALKYL-SN-GLYCEROL</p>
            <p>INCHI: InChI=1S/C3H8O3/c4-1-3(6)2-5/h3-6H,1-2H2</p>
            <p>FORMULA: C3H8O3</p>
            <p>CHEBI: 17754</p>
          </html>
        </notes>
      </species>
      <species id="M_glyc3p_c" name="Glycerol 3-phosphate" compartment="c" hasOnlySubstanceUnits="false" boundaryCondition="false" constant="false" fbc:charge="-2" fbc:chemicalFormula="C3H7O6P">
        <notes>
          <html xmlns="http://www.w3.org/1999/xhtml">
            <p>MNXM: MNXM66</p>
            <p>KEGG: C00093</p>
            <p>BIOCYC: GLYCEROL-3P</p>
            <p>INCHI: InChI=1S/C3H9O6P/c4-1-3(5)2-9-10(6,7)8/h3-5H,1-2H2,(H2,6,7,8)/p-2/t3-/m1/s1</p>
            <p>FORMULA: C3H7O6P</p>
            <p>CHEBI: 15978</p>
          </html>
        </notes>
      </species>
      <species id="M_mal__L_m" name="L-Malate" compartment="m" hasOnlySubstanceUnits="false" boundaryCondition="false" constant="false" fbc:charge="-2" fbc:chemicalFormula="C4H4O5">
        <notes>
          <html xmlns="http://www.w3.org/1999/xhtml">
            <p>MNXM: MNXM98</p>
            <p>KEGG: C00149</p>
            <p>BIOCYC: MAL</p>
            <p>INCHI: InChI=1S/C4H6O5/c5-2(4(8)9)1-3(6)7/h2,5H,1H2,(H,6,7)(H,8,9)/p-2/t2-/m0/s1</p>
            <p>FORMULA: C4H4O5</p>
            <p>CHEBI: 30797</p>
          </html>
        </notes>
      </species>
      <species id="M_co2_m" name="CO2" compartment="m" hasOnlySubstanceUnits="false" boundaryCondition="false" constant="false" fbc:charge="0" fbc:chemicalFormula="CO2">
        <notes>
          <html xmlns="http://www.w3.org/1999/xhtml">
            <p>MNXM: MNXM13</p>
            <p>KEGG: C00011</p>
            <p>BIOCYC: CARBON-DIOXIDE</p>
            <p>INCHI: InChI=1S/CO2/c2-1-3</p>
            <p>FORMULA: CO2</p>
            <p>CHEBI: 16526</p>
          </html>
        </notes>
      </species>
      <species id="M_mal__L_c" name="L-Malate" compartment="c" hasOnlySubstanceUnits="false" boundaryCondition="false" constant="false" fbc:charge="-2" fbc:chemicalFormula="C4H4O5">
        <notes>
          <html xmlns="http://www.w3.org/1999/xhtml">
            <p>MNXM: MNXM98</p>
            <p>KEGG: C00149</p>
            <p>BIOCYC: MAL</p>
            <p>INCHI: InChI=1S/C4H6O5/c5-2(4(8)9)1-3(6)7/h2,5H,1H2,(H,6,7)(H,8,9)/p-2/t2-/m0/s1</p>
            <p>FORMULA: C4H4O5</p>
            <p>CHEBI: 30797</p>
          </html>
        </notes>
      </species>
      <species id="M_co2_c" name="CO2" compartment="c" hasOnlySubstanceUnits="false" boundaryCondition="false" constant="false" fbc:charge="0" fbc:chemicalFormula="CO2">
        <notes>
          <html xmlns="http://www.w3.org/1999/xhtml">
            <p>MNXM: MNXM13</p>
            <p>KEGG: C00011</p>
            <p>BIOCYC: CARBON-DIOXIDE</p>
            <p>INCHI: InChI=1S/CO2/c2-1-3</p>
            <p>FORMULA: CO2</p>
            <p>CHEBI: 16526</p>
          </html>
        </notes>
      </species>
      <species id="M_f6p_h" name="D-Fructose 6-phosphate" compartment="h" hasOnlySubstanceUnits="false" boundaryCondition="false" constant="false" fbc:charge="-2" fbc:chemicalFormula="C6H11O9P">
        <notes>
          <html xmlns="http://www.w3.org/1999/xhtml">
            <p>MNXM: MNXM89629</p>
            <p>KEGG: C00085</p>
            <p>BIOCYC: CPD-15709</p>
            <p>INCHI: InChI=1S/C6H13O9P/c7-1-3(8)5(10)6(11)4(9)2-15-16(12,13)14/h4-7,9-11H,1-2H2,(H2,12,13,14)/p-2/t4-,5-,6-/m1/s1</p>
            <p>FORMULA: C6H11O9P</p>
            <p>CHEBI: 15946</p>
          </html>
        </notes>
      </species>
      <species id="M_g6p_h" name="D-Glucose 6-phosphate" compartment="h" hasOnlySubstanceUnits="false" boundaryCondition="false" constant="false" fbc:charge="-2" fbc:chemicalFormula="C6H11O9P">
        <notes>
          <html xmlns="http://www.w3.org/1999/xhtml">
            <p>MNXM: MNXM160</p>
            <p>KEGG: C00092</p>
            <p>BIOCYC: D-glucopyranose-6-phosphate</p>
            <p>INCHI: InChI=1S/C6H13O9P/c7-3-2(1-14-16(11,12)13)15-6(10)5(9)4(3)8/h2-10H,1H2,(H2,11,12,13)/p-2/t2-,3-,4+,5-,6+/m1/s1</p>
            <p>FORMULA: C6H11O9P</p>
            <p>CHEBI: 4170</p>
          </html>
        </notes>
      </species>
      <species id="M_f6p_c" name="D-Fructose 6-phosphate" compartment="c" hasOnlySubstanceUnits="false" boundaryCondition="false" constant="false" fbc:charge="-2" fbc:chemicalFormula="C6H11O9P">
        <notes>
          <html xmlns="http://www.w3.org/1999/xhtml">
            <p>MNXM: MNXM89629</p>
            <p>KEGG: C00085</p>
            <p>BIOCYC: CPD-15709</p>
            <p>INCHI: InChI=1S/C6H13O9P/c7-1-3(8)5(10)6(11)4(9)2-15-16(12,13)14/h4-7,9-11H,1-2H2,(H2,12,13,14)/p-2/t4-,5-,6-/m1/s1</p>
            <p>FORMULA: C6H11O9P</p>
            <p>CHEBI: 15946</p>
          </html>
        </notes>
      </species>
      <species id="M_g6p_c" name="D-Glucose 6-phosphate" compartment="c" hasOnlySubstanceUnits="false" boundaryCondition="false" constant="false" fbc:charge="-2" fbc:chemicalFormula="C6H11O9P">
        <notes>
          <html xmlns="http://www.w3.org/1999/xhtml">
            <p>MNXM: MNXM160</p>
            <p>KEGG: C00092</p>
            <p>BIOCYC: D-glucopyranose-6-phosphate</p>
            <p>INCHI: InChI=1S/C6H13O9P/c7-3-2(1-14-16(11,12)13)15-6(10)5(9)4(3)8/h2-10H,1H2,(H2,11,12,13)/p-2/t2-,3-,4+,5-,6+/m1/s1</p>
            <p>FORMULA: C6H11O9P</p>
            <p>CHEBI: 4170</p>
          </html>
        </notes>
      </species>
      <species id="M_imp_c" name="IMP" compartment="c" hasOnlySubstanceUnits="false" boundaryCondition="false" constant="false" fbc:charge="-2" fbc:chemicalFormula="C10H11N4O8P">
        <notes>
          <html xmlns="http://www.w3.org/1999/xhtml">
            <p>MNXM: MNXM125</p>
            <p>KEGG: C00130</p>
            <p>BIOCYC: IMP</p>
            <p>INCHI: InChI=1S/C10H13N4O8P/c15-6-4(1-21-23(18,19)20)22-10(7(6)16)14-3-13-5-8(14)11-2-12-9(5)17/h2-4,6-7,10,15-16H,1H2,(H,11,12,17)(H2,18,19,20)/p-2/t4-,6-,7-,10-/m1/s1</p>
            <p>FORMULA: C10H11N4O8P</p>
            <p>CHEBI: 17202</p>
          </html>
        </notes>
      </species>
      <species id="M_ocdca_h" name="Octadecanoate (C18:0)" compartment="h" hasOnlySubstanceUnits="false" boundaryCondition="false" constant="false" fbc:charge="-1" fbc:chemicalFormula="C18H35O2">
        <notes>
          <html xmlns="http://www.w3.org/1999/xhtml">
            <p>MNXM: MNXM236</p>
            <p>KEGG: C01530</p>
            <p>BIOCYC: STEARIC_ACID</p>
            <p>INCHI: InChI=1S/C18H36O2/c1-2-3-4-5-6-7-8-9-10-11-12-13-14-15-16-17-18(19)20/h2-17H2,1H3,(H,19,20)</p>
            <p>FORMULA: C18H35O2</p>
            <p>CHEBI: 28842</p>
          </html>
        </notes>
      </species>
      <species id="M_ocdca_c" name="Octadecanoate (C18:0)" compartment="c" hasOnlySubstanceUnits="false" boundaryCondition="false" constant="false" fbc:charge="-1" fbc:chemicalFormula="C18H35O2">
        <notes>
          <html xmlns="http://www.w3.org/1999/xhtml">
            <p>MNXM: MNXM236</p>
            <p>KEGG: C01530</p>
            <p>BIOCYC: STEARIC_ACID</p>
            <p>INCHI: InChI=1S/C18H36O2/c1-2-3-4-5-6-7-8-9-10-11-12-13-14-15-16-17-18(19)20/h2-17H2,1H3,(H,19,20)</p>
            <p>FORMULA: C18H35O2</p>
            <p>CHEBI: 28842</p>
          </html>
        </notes>
      </species>
      <species id="M_ocdccoa_c" name="Octadecanoyl-CoA" compartment="c" hasOnlySubstanceUnits="false" boundaryCondition="false" constant="false" fbc:charge="-4" fbc:chemicalFormula="C39H66N7O17P3S">
        <notes>
          <html xmlns="http://www.w3.org/1999/xhtml">
            <p>MNXM: MNXM3299</p>
            <p>INCHI: InChI=1S/C39H70N7O17P3S/c1-4-5-6-7-8-9-10-11-12-13-14-15-16-17-18-19-30(48)67-23-22-41-29(47)20-21-42-37(51)34(50)39(2,3)25-60-66(57,58)63-65(55,56)59-24-28-33(62-64(52,53)54)32(49)38(61-28)46-27-45-31-35(40)43-26-44-36(31)46/h26-28,32-34,38,49-50H,4-25H2,1-3H3,(H,41,47)(H,42,51)(H,55,56)(H,57,58)(H2,40,43,44)(H2,52,53,54)/p-4/t28-,32-,33-,34+,38-/m1/s1</p>
            <p>KEGG: C02843</p>
            <p>FORMULA: C39H66N7O17P3S</p>
          </html>
        </notes>
      </species>
      <species id="M_10fthf_c" name="10-Formyltetrahydrofolate" compartment="c" hasOnlySubstanceUnits="false" boundaryCondition="false" constant="false" fbc:charge="-2" fbc:chemicalFormula="C20H21N7O7">
        <notes>
          <html xmlns="http://www.w3.org/1999/xhtml">
            <p>MNXM: MNXM237</p>
            <p>KEGG: C00234</p>
            <p>BIOCYC: 10-FORMYL-THF</p>
            <p>INCHI: InChI=1S/C20H23N7O7/c21-20-25-16-15(18(32)26-20)23-11(7-22-16)8-27(9-28)12-3-1-10(2-4-12)17(31)24-13(19(33)34)5-6-14(29)30/h1-4,9,11,13,23H,5-8H2,(H,24,31)(H,29,30)(H,33,34)(H4,21,22,25,26,32)</p>
            <p>FORMULA: C20H21N7O7</p>
            <p>CHEBI: 15637</p>
          </html>
        </notes>
      </species>
      <species id="M_for_c" name="Formate" compartment="c" hasOnlySubstanceUnits="false" boundaryCondition="false" constant="false" fbc:charge="-1" fbc:chemicalFormula="CH1O2">
        <notes>
          <html xmlns="http://www.w3.org/1999/xhtml">
            <p>MNXM: MNXM39</p>
            <p>KEGG: C00058</p>
            <p>BIOCYC: CARBOXYL-GROUP</p>
            <p>INCHI: InChI=1S/CH2O2/c2-1-3/h1H,(H,2,3)</p>
            <p>FORMULA: CH1O2</p>
            <p>CHEBI: 30751</p>
          </html>
        </notes>
      </species>
      <species id="M_thf_c" name="5,6,7,8-Tetrahydrofolate" compartment="c" hasOnlySubstanceUnits="false" boundaryCondition="false" constant="false" fbc:charge="-2" fbc:chemicalFormula="C19H21N7O6">
        <notes>
          <html xmlns="http://www.w3.org/1999/xhtml">
            <p>MNXM: MNXM79</p>
            <p>KEGG: C00101</p>
            <p>BIOCYC: THF</p>
            <p>INCHI: InChI=1S/C19H23N7O6/c20-19-25-15-14(17(30)26-19)23-11(8-22-15)7-21-10-3-1-9(2-4-10)16(29)24-12(18(31)32)5-6-13(27)28/h1-4,11-12,21,23H,5-8H2,(H,24,29)(H,27,28)(H,31,32)(H4,20,22,25,26,30)</p>
            <p>FORMULA: C19H21N7O6</p>
            <p>CHEBI: 20506</p>
          </html>
        </notes>
      </species>
      <species id="M_asn__L_c" name="L-Asparagine" compartment="c" hasOnlySubstanceUnits="false" boundaryCondition="false" constant="false" fbc:charge="0" fbc:chemicalFormula="C4H8N2O3">
        <notes>
          <html xmlns="http://www.w3.org/1999/xhtml">
            <p>MNXM: MNXM147</p>
            <p>KEGG: C00152</p>
            <p>BIOCYC: ASN</p>
            <p>INCHI: InChI=1S/C4H8N2O3/c5-2(4(8)9)1-3(6)7/h2H,1,5H2,(H2,6,7)(H,8,9)/t2-/m0/s1</p>
            <p>FORMULA: C4H8N2O3</p>
            <p>CHEBI: 17196</p>
          </html>
        </notes>
      </species>
      <species id="M_accoa_m" name="Acetyl-CoA" compartment="m" hasOnlySubstanceUnits="false" boundaryCondition="false" constant="false" fbc:charge="-4" fbc:chemicalFormula="C23H34N7O17P3S">
        <notes>
          <html xmlns="http://www.w3.org/1999/xhtml">
            <p>MNXM: MNXM21</p>
            <p>KEGG: C00024</p>
            <p>BIOCYC: ACETYL-COA</p>
            <p>INCHI: InChI=1S/C23H38N7O17P3S/c1-12(31)51-7-6-25-14(32)4-5-26-21(35)18(34)23(2,3)9-44-50(41,42)47-49(39,40)43-8-13-17(46-48(36,37)38)16(33)22(45-13)30-11-29-15-19(24)27-10-28-20(15)30/h10-11,13,16-18,22,33-34H,4-9H2,1-3H3,(H,25,32)(H,26,35)(H,39,40)(H,41,42)(H2,24,27,28)(H2,36,37,38)/p-4/t13-,16-,17-,18?,22-/m1/s1</p>
            <p>FORMULA: C23H34N7O17P3S</p>
            <p>CHEBI: 15351</p>
          </html>
        </notes>
      </species>
      <species id="M_cit_m" name="Citrate" compartment="m" hasOnlySubstanceUnits="false" boundaryCondition="false" constant="false" fbc:charge="-3" fbc:chemicalFormula="C6H5O7">
        <notes>
          <html xmlns="http://www.w3.org/1999/xhtml">
            <p>MNXM: MNXM131</p>
            <p>KEGG: C00158</p>
            <p>BIOCYC: CIT</p>
            <p>INCHI: InChI=1S/C6H8O7/c7-3(8)1-6(13,5(11)12)2-4(9)10/h13H,1-2H2,(H,7,8)(H,9,10)(H,11,12)</p>
            <p>FORMULA: C6H5O7</p>
            <p>CHEBI: 30769</p>
          </html>
        </notes>
      </species>
      <species id="M_glyc3p_m" name="Glycerol 3-phosphate" compartment="m" hasOnlySubstanceUnits="false" boundaryCondition="false" constant="false" fbc:charge="-2" fbc:chemicalFormula="C3H7O6P">
        <notes>
          <html xmlns="http://www.w3.org/1999/xhtml">
            <p>MNXM: MNXM66</p>
            <p>KEGG: C00093</p>
            <p>BIOCYC: GLYCEROL-3P</p>
            <p>INCHI: InChI=1S/C3H9O6P/c4-1-3(5)2-9-10(6,7)8/h3-5H,1-2H2,(H2,6,7,8)/p-2/t3-/m1/s1</p>
            <p>FORMULA: C3H7O6P</p>
            <p>CHEBI: 15978</p>
          </html>
        </notes>
      </species>
      <species id="M_dhap_m" name="Dihydroxyacetone phosphate" compartment="m" hasOnlySubstanceUnits="false" boundaryCondition="false" constant="false" fbc:charge="-2" fbc:chemicalFormula="C3H5O6P">
        <notes>
          <html xmlns="http://www.w3.org/1999/xhtml">
            <p>MNXM: MNXM77</p>
            <p>KEGG: C00111</p>
            <p>BIOCYC: DIHYDROXY-ACETONE-PHOSPHATE</p>
            <p>INCHI: InChI=1S/C3H7O6P/c4-1-3(5)2-9-10(6,7)8/h4H,1-2H2,(H2,6,7,8)</p>
            <p>FORMULA: C3H5O6P</p>
            <p>CHEBI: 16108</p>
          </html>
        </notes>
      </species>
      <species id="M_dhap_c" name="Dihydroxyacetone phosphate" compartment="c" hasOnlySubstanceUnits="false" boundaryCondition="false" constant="false" fbc:charge="-2" fbc:chemicalFormula="C3H5O6P">
        <notes>
          <html xmlns="http://www.w3.org/1999/xhtml">
            <p>MNXM: MNXM77</p>
            <p>KEGG: C00111</p>
            <p>BIOCYC: DIHYDROXY-ACETONE-PHOSPHATE</p>
            <p>INCHI: InChI=1S/C3H7O6P/c4-1-3(5)2-9-10(6,7)8/h4H,1-2H2,(H2,6,7,8)</p>
            <p>FORMULA: C3H5O6P</p>
            <p>CHEBI: 16108</p>
          </html>
        </notes>
      </species>
      <species id="M_g3p_h" name="D-Glyceraldehyde 3-phosphate" compartment="h" hasOnlySubstanceUnits="false" boundaryCondition="false" constant="false" fbc:charge="-2" fbc:chemicalFormula="C3H5O6P">
        <notes>
          <html xmlns="http://www.w3.org/1999/xhtml">
            <p>MNXM: MNXM2378</p>
            <p>KEGG: C00118</p>
            <p>BIOCYC: GAP</p>
            <p>INCHI: InChI=1S/C3H7O6P/c4-1-3(5)2-9-10(6,7)8/h1,3,5H,2H2,(H2,6,7,8)/p-2/t3-/m0/s1</p>
            <p>FORMULA: C3H5O6P</p>
            <p>CHEBI: 29052</p>
          </html>
        </notes>
      </species>
      <species id="M_dhap_h" name="Dihydroxyacetone phosphate" compartment="h" hasOnlySubstanceUnits="false" boundaryCondition="false" constant="false" fbc:charge="-2" fbc:chemicalFormula="C3H5O6P">
        <notes>
          <html xmlns="http://www.w3.org/1999/xhtml">
            <p>MNXM: MNXM77</p>
            <p>KEGG: C00111</p>
            <p>BIOCYC: DIHYDROXY-ACETONE-PHOSPHATE</p>
            <p>INCHI: InChI=1S/C3H7O6P/c4-1-3(5)2-9-10(6,7)8/h4H,1-2H2,(H2,6,7,8)</p>
            <p>FORMULA: C3H5O6P</p>
            <p>CHEBI: 16108</p>
          </html>
        </notes>
      </species>
      <species id="M_g3p_m" name="D-Glyceraldehyde 3-phosphate" compartment="m" hasOnlySubstanceUnits="false" boundaryCondition="false" constant="false" fbc:charge="-2" fbc:chemicalFormula="C3H5O6P">
        <notes>
          <html xmlns="http://www.w3.org/1999/xhtml">
            <p>MNXM: MNXM2378</p>
            <p>KEGG: C00118</p>
            <p>BIOCYC: GAP</p>
            <p>INCHI: InChI=1S/C3H7O6P/c4-1-3(5)2-9-10(6,7)8/h1,3,5H,2H2,(H2,6,7,8)/p-2/t3-/m0/s1</p>
            <p>FORMULA: C3H5O6P</p>
            <p>CHEBI: 29052</p>
          </html>
        </notes>
      </species>
      <species id="M_g3p_c" name="D-Glyceraldehyde 3-phosphate" compartment="c" hasOnlySubstanceUnits="false" boundaryCondition="false" constant="false" fbc:charge="-2" fbc:chemicalFormula="C3H5O6P">
        <notes>
          <html xmlns="http://www.w3.org/1999/xhtml">
            <p>MNXM: MNXM2378</p>
            <p>KEGG: C00118</p>
            <p>BIOCYC: GAP</p>
            <p>INCHI: InChI=1S/C3H7O6P/c4-1-3(5)2-9-10(6,7)8/h1,3,5H,2H2,(H2,6,7,8)/p-2/t3-/m0/s1</p>
            <p>FORMULA: C3H5O6P</p>
            <p>CHEBI: 29052</p>
          </html>
        </notes>
      </species>
      <species id="M_trdrd_c" name="Thioredoxin, reduced" compartment="c" hasOnlySubstanceUnits="false" boundaryCondition="false" constant="false" fbc:charge="0" fbc:chemicalFormula="C10H14N4O4S2R4">
        <notes>
          <html xmlns="http://www.w3.org/1999/xhtml">
            <p>MNXM: MNXM96993</p>
            <p>FORMULA: C10H14N4O4S2R4</p>
            <p>KEGG: C00342</p>
            <p>CHEBI: 15033</p>
            <p>BIOCYC: Red-Thioredoxin</p>
          </html>
        </notes>
      </species>
      <species id="M_dgdp_c" name="dGDP" compartment="c" hasOnlySubstanceUnits="false" boundaryCondition="false" constant="false" fbc:charge="-3" fbc:chemicalFormula="C10H12N5O10P2">
        <notes>
          <html xmlns="http://www.w3.org/1999/xhtml">
            <p>MNXM: MNXM436</p>
            <p>KEGG: C00361</p>
            <p>BIOCYC: DGDP</p>
            <p>INCHI: InChI=1S/C10H15N5O10P2/c11-10-13-8-7(9(17)14-10)12-3-15(8)6-1-4(16)5(24-6)2-23-27(21,22)25-26(18,19)20/h3-6,16H,1-2H2,(H,21,22)(H2,18,19,20)(H3,11,13,14,17)/p-3/t4-,5+,6+/m0/s1</p>
            <p>FORMULA: C10H12N5O10P2</p>
            <p>CHEBI: 28862</p>
          </html>
        </notes>
      </species>
      <species id="M_gdp_c" name="GDP" compartment="c" hasOnlySubstanceUnits="false" boundaryCondition="false" constant="false" fbc:charge="-3" fbc:chemicalFormula="C10H12N5O11P2">
        <notes>
          <html xmlns="http://www.w3.org/1999/xhtml">
            <p>MNXM: MNXM30</p>
            <p>KEGG: C00035</p>
            <p>BIOCYC: GDP</p>
            <p>INCHI: InChI=1S/C10H15N5O11P2/c11-10-13-7-4(8(18)14-10)12-2-15(7)9-6(17)5(16)3(25-9)1-24-28(22,23)26-27(19,20)21/h2-3,5-6,9,16-17H,1H2,(H,22,23)(H2,19,20,21)(H3,11,13,14,18)/p-3/t3-,5-,6-,9-/m1/s1</p>
            <p>FORMULA: C10H12N5O11P2</p>
            <p>CHEBI: 17552</p>
          </html>
        </notes>
      </species>
      <species id="M_trdox_c" name="Thioredoxin disulfide, oxidized" compartment="c" hasOnlySubstanceUnits="false" boundaryCondition="false" constant="false" fbc:charge="0" fbc:chemicalFormula="C10H12N4O4S2R4">
        <notes>
          <html xmlns="http://www.w3.org/1999/xhtml">
            <p>MNXM: MNXM148</p>
            <p>FORMULA: C10H12N4O4S2R4</p>
            <p>KEGG: C00343</p>
            <p>CHEBI: 18191</p>
            <p>BIOCYC: Ox-Thioredoxin</p>
          </html>
        </notes>
      </species>
      <species id="M_g1p_h" name="D-Glucose 1-phosphate" compartment="h" hasOnlySubstanceUnits="false" boundaryCondition="false" constant="false" fbc:charge="-2" fbc:chemicalFormula="C6H11O9P">
        <notes>
          <html xmlns="http://www.w3.org/1999/xhtml">
            <p>MNXM: MNXM89588</p>
            <p>KEGG: C00103</p>
            <p>BIOCYC: GLC-1-P</p>
            <p>INCHI: InChI=1S/C6H13O9P/c7-1-2-3(8)4(9)5(10)6(14-2)15-16(11,12)13/h2-10H,1H2,(H2,11,12,13)/p-2/t2-,3-,4+,5-,6?/m1/s1</p>
            <p>FORMULA: C6H11O9P</p>
            <p>CHEBI: 16077</p>
          </html>
        </notes>
      </species>
      <species id="M_g1p_x" name="D-Glucose 1-phosphate" compartment="x" hasOnlySubstanceUnits="false" boundaryCondition="false" constant="false" fbc:charge="-2" fbc:chemicalFormula="C6H11O9P">
        <notes>
          <html xmlns="http://www.w3.org/1999/xhtml">
            <p>MNXM: MNXM89588</p>
            <p>KEGG: C00103</p>
            <p>BIOCYC: GLC-1-P</p>
            <p>INCHI: InChI=1S/C6H13O9P/c7-1-2-3(8)4(9)5(10)6(14-2)15-16(11,12)13/h2-10H,1H2,(H2,11,12,13)/p-2/t2-,3-,4+,5-,6?/m1/s1</p>
            <p>FORMULA: C6H11O9P</p>
            <p>CHEBI: 16077</p>
          </html>
        </notes>
      </species>
      <species id="M_g6p_x" name="D-Glucose 6-phosphate" compartment="x" hasOnlySubstanceUnits="false" boundaryCondition="false" constant="false" fbc:charge="-2" fbc:chemicalFormula="C6H11O9P">
        <notes>
          <html xmlns="http://www.w3.org/1999/xhtml">
            <p>MNXM: MNXM160</p>
            <p>KEGG: C00092</p>
            <p>BIOCYC: D-glucopyranose-6-phosphate</p>
            <p>INCHI: InChI=1S/C6H13O9P/c7-3-2(1-14-16(11,12)13)15-6(10)5(9)4(3)8/h2-10H,1H2,(H2,11,12,13)/p-2/t2-,3-,4+,5-,6+/m1/s1</p>
            <p>FORMULA: C6H11O9P</p>
            <p>CHEBI: 4170</p>
          </html>
        </notes>
      </species>
      <species id="M_g1p_c" name="D-Glucose 1-phosphate" compartment="c" hasOnlySubstanceUnits="false" boundaryCondition="false" constant="false" fbc:charge="-2" fbc:chemicalFormula="C6H11O9P">
        <notes>
          <html xmlns="http://www.w3.org/1999/xhtml">
            <p>MNXM: MNXM89588</p>
            <p>KEGG: C00103</p>
            <p>BIOCYC: GLC-1-P</p>
            <p>INCHI: InChI=1S/C6H13O9P/c7-1-2-3(8)4(9)5(10)6(14-2)15-16(11,12)13/h2-10H,1H2,(H2,11,12,13)/p-2/t2-,3-,4+,5-,6?/m1/s1</p>
            <p>FORMULA: C6H11O9P</p>
            <p>CHEBI: 16077</p>
          </html>
        </notes>
      </species>
      <species id="M_pyr_h" name="Pyruvate" compartment="h" hasOnlySubstanceUnits="false" boundaryCondition="false" constant="false" fbc:charge="-1" fbc:chemicalFormula="C3H3O3">
        <notes>
          <html xmlns="http://www.w3.org/1999/xhtml">
            <p>MNXM: MNXM23</p>
            <p>KEGG: C00022</p>
            <p>BIOCYC: PYRUVATE</p>
            <p>INCHI: InChI=1S/C3H4O3/c1-2(4)3(5)6/h1H3,(H,5,6)</p>
            <p>FORMULA: C3H3O3</p>
            <p>CHEBI: 32816</p>
          </html>
        </notes>
      </species>
      <species id="M_hco3_h" name="Bicarbonate" compartment="h" hasOnlySubstanceUnits="false" boundaryCondition="false" constant="false" fbc:charge="-1" fbc:chemicalFormula="CHO3">
        <notes>
          <html xmlns="http://www.w3.org/1999/xhtml">
            <p>MNXM: MNXM60</p>
            <p>KEGG: C00288</p>
            <p>BIOCYC: CO3</p>
            <p>INCHI: InChI=1S/CH2O3/c2-1(3)4/h(H2,2,3,4)/p-1</p>
            <p>FORMULA: CHO3</p>
            <p>CHEBI: 17544</p>
          </html>
        </notes>
      </species>
      <species id="M_hco3_c" name="Bicarbonate" compartment="c" hasOnlySubstanceUnits="false" boundaryCondition="false" constant="false" fbc:charge="-1" fbc:chemicalFormula="CHO3">
        <notes>
          <html xmlns="http://www.w3.org/1999/xhtml">
            <p>MNXM: MNXM60</p>
            <p>KEGG: C00288</p>
            <p>BIOCYC: CO3</p>
            <p>INCHI: InChI=1S/CH2O3/c2-1(3)4/h(H2,2,3,4)/p-1</p>
            <p>FORMULA: CHO3</p>
            <p>CHEBI: 17544</p>
          </html>
        </notes>
      </species>
      <species id="M_pi_x" name="Phosphate" compartment="x" hasOnlySubstanceUnits="false" boundaryCondition="false" constant="false" fbc:charge="-2" fbc:chemicalFormula="H1O4P">
        <notes>
          <html xmlns="http://www.w3.org/1999/xhtml">
            <p>MNXM: MNXM9</p>
            <p>INCHI: InChI=1S/H3O4P/c1-5(2,3)4/h(H3,1,2,3,4)</p>
            <p>KEGG: C00009</p>
            <p>FORMULA: H1O4P</p>
            <p>BIOCYC: CPD-16459</p>
          </html>
        </notes>
      </species>
      <species id="M_met__L_x" name="L-Methionine" compartment="x" hasOnlySubstanceUnits="false" boundaryCondition="false" constant="false" fbc:charge="0" fbc:chemicalFormula="C5H11NO2S">
        <notes>
          <html xmlns="http://www.w3.org/1999/xhtml">
            <p>MNXM: MNXM61</p>
            <p>KEGG: C00073</p>
            <p>BIOCYC: MET</p>
            <p>INCHI: InChI=1S/C5H11NO2S/c1-9-3-2-4(6)5(7)8/h4H,2-3,6H2,1H3,(H,7,8)/t4-/m0/s1</p>
            <p>FORMULA: C5H11NO2S</p>
            <p>CHEBI: 16643</p>
          </html>
        </notes>
      </species>
      <species id="M_amet_x" name="S-Adenosyl-L-methionine" compartment="x" hasOnlySubstanceUnits="false" boundaryCondition="false" constant="false" fbc:charge="1" fbc:chemicalFormula="C15H23N6O5S">
        <notes>
          <html xmlns="http://www.w3.org/1999/xhtml">
            <p>MNXM: MNXM16</p>
            <p>INCHI: InChI=1S/C15H22N6O5S/c1-27(3-2-7(16)15(24)25)4-8-10(22)11(23)14(26-8)21-6-20-9-12(17)18-5-19-13(9)21/h5-8,10-11,14,22-23H,2-4,16H2,1H3,(H2-,17,18,19,24,25)/p+1/t7-,8+,10+,11+,14+,27?/m0/s1</p>
            <p>KEGG: C00019</p>
            <p>FORMULA: C15H23N6O5S</p>
            <p>BIOCYC: S-ADENOSYLMETHIONINE</p>
          </html>
        </notes>
      </species>
      <species id="M_h2o_x" name="H2O" compartment="x" hasOnlySubstanceUnits="false" boundaryCondition="false" constant="false" fbc:charge="0" fbc:chemicalFormula="H2O">
        <notes>
          <html xmlns="http://www.w3.org/1999/xhtml">
            <p>MNXM: MNXM2</p>
            <p>INCHI: InChI=1S/H2O/h1H2</p>
            <p>KEGG: C00001</p>
            <p>FORMULA: H2O</p>
            <p>BIOCYC: CPD-15815</p>
          </html>
        </notes>
      </species>
      <species id="M_atp_x" name="ATP" compartment="x" hasOnlySubstanceUnits="false" boundaryCondition="false" constant="false" fbc:charge="-4" fbc:chemicalFormula="C10H12N5O13P3">
        <notes>
          <html xmlns="http://www.w3.org/1999/xhtml">
            <p>MNXM: MNXM3</p>
            <p>KEGG: C00002</p>
            <p>BIOCYC: ATP</p>
            <p>INCHI: InChI=1S/C10H16N5O13P3/c11-8-5-9(13-2-12-8)15(3-14-5)10-7(17)6(16)4(26-10)1-25-30(21,22)28-31(23,24)27-29(18,19)20/h2-4,6-7,10,16-17H,1H2,(H,21,22)(H,23,24)(H2,11,12,13)(H2,18,19,20)/p-4/t4-,6-,7-,10-/m1/s1</p>
            <p>FORMULA: C10H12N5O13P3</p>
            <p>CHEBI: 15422</p>
          </html>
        </notes>
      </species>
      <species id="M_ppi_x" name="Diphosphate" compartment="x" hasOnlySubstanceUnits="false" boundaryCondition="false" constant="false" fbc:charge="-3" fbc:chemicalFormula="H1O7P2">
        <notes>
          <html xmlns="http://www.w3.org/1999/xhtml">
            <p>MNXM: MNXM11</p>
            <p>KEGG: C00013</p>
            <p>BIOCYC: PPI</p>
            <p>INCHI: InChI=1S/H4O7P2/c1-8(2,3)7-9(4,5)6/h(H2,1,2,3)(H2,4,5,6)</p>
            <p>FORMULA: H1O7P2</p>
            <p>CHEBI: 29888</p>
          </html>
        </notes>
      </species>
      <species id="M_thf_m" name="5,6,7,8-Tetrahydrofolate" compartment="m" hasOnlySubstanceUnits="false" boundaryCondition="false" constant="false" fbc:charge="-2" fbc:chemicalFormula="C19H21N7O6">
        <notes>
          <html xmlns="http://www.w3.org/1999/xhtml">
            <p>MNXM: MNXM79</p>
            <p>KEGG: C00101</p>
            <p>BIOCYC: THF</p>
            <p>INCHI: InChI=1S/C19H23N7O6/c20-19-25-15-14(17(30)26-19)23-11(8-22-15)7-21-10-3-1-9(2-4-10)16(29)24-12(18(31)32)5-6-13(27)28/h1-4,11-12,21,23H,5-8H2,(H,24,29)(H,27,28)(H,31,32)(H4,20,22,25,26,30)</p>
            <p>FORMULA: C19H21N7O6</p>
            <p>CHEBI: 20506</p>
          </html>
        </notes>
      </species>
      <species id="M_mlthf_m" name="5,10-Methylenetetrahydrofolate" compartment="m" hasOnlySubstanceUnits="false" boundaryCondition="false" constant="false" fbc:charge="-2" fbc:chemicalFormula="C20H21N7O6">
        <notes>
          <html xmlns="http://www.w3.org/1999/xhtml">
            <p>MNXM: MNXM183</p>
            <p>KEGG: C00143</p>
            <p>BIOCYC: METHYLENE-THF</p>
            <p>INCHI: InChI=1S/C20H23N7O6/c21-20-24-16-15(18(31)25-20)27-9-26(8-12(27)7-22-16)11-3-1-10(2-4-11)17(30)23-13(19(32)33)5-6-14(28)29/h1-4,12-13H,5-9H2,(H,23,30)(H,28,29)(H,32,33)(H4,21,22,24,25,31)/p-2/t12-,13?/m1/s1</p>
            <p>FORMULA: C20H21N7O6</p>
            <p>CHEBI: 1989</p>
          </html>
        </notes>
      </species>
      <species id="M_gly_m" name="Glycine" compartment="m" hasOnlySubstanceUnits="false" boundaryCondition="false" constant="false" fbc:charge="0" fbc:chemicalFormula="C2H5NO2">
        <notes>
          <html xmlns="http://www.w3.org/1999/xhtml">
            <p>MNXM: MNXM29</p>
            <p>KEGG: C00037</p>
            <p>BIOCYC: CPD-8569</p>
            <p>INCHI: InChI=1S/C2H5NO2/c3-1-2(4)5/h1,3H2,(H,4,5)</p>
            <p>FORMULA: C2H5NO2</p>
            <p>CHEBI: 15428</p>
          </html>
        </notes>
      </species>
      <species id="M_mlthf_c" name="5,10-Methylenetetrahydrofolate" compartment="c" hasOnlySubstanceUnits="false" boundaryCondition="false" constant="false" fbc:charge="-2" fbc:chemicalFormula="C20H21N7O6">
        <notes>
          <html xmlns="http://www.w3.org/1999/xhtml">
            <p>MNXM: MNXM183</p>
            <p>KEGG: C00143</p>
            <p>BIOCYC: METHYLENE-THF</p>
            <p>INCHI: InChI=1S/C20H23N7O6/c21-20-24-16-15(18(31)25-20)27-9-26(8-12(27)7-22-16)11-3-1-10(2-4-11)17(30)23-13(19(32)33)5-6-14(28)29/h1-4,12-13H,5-9H2,(H,23,30)(H,28,29)(H,32,33)(H4,21,22,24,25,31)/p-2/t12-,13?/m1/s1</p>
            <p>FORMULA: C20H21N7O6</p>
            <p>CHEBI: 1989</p>
          </html>
        </notes>
      </species>
      <species id="M_ser__L_c" name="L-Serine" compartment="c" hasOnlySubstanceUnits="false" boundaryCondition="false" constant="false" fbc:charge="0" fbc:chemicalFormula="C3H7NO3">
        <notes>
          <html xmlns="http://www.w3.org/1999/xhtml">
            <p>MNXM: MNXM53</p>
            <p>KEGG: C00065</p>
            <p>BIOCYC: SER</p>
            <p>INCHI: InChI=1S/C3H7NO3/c4-2(1-5)3(6)7/h2,5H,1,4H2,(H,6,7)/t2-/m0/s1</p>
            <p>FORMULA: C3H7NO3</p>
            <p>CHEBI: 17115</p>
          </html>
        </notes>
      </species>
      <species id="M_gly_c" name="Glycine" compartment="c" hasOnlySubstanceUnits="false" boundaryCondition="false" constant="false" fbc:charge="0" fbc:chemicalFormula="C2H5NO2">
        <notes>
          <html xmlns="http://www.w3.org/1999/xhtml">
            <p>MNXM: MNXM29</p>
            <p>KEGG: C00037</p>
            <p>BIOCYC: CPD-8569</p>
            <p>INCHI: InChI=1S/C2H5NO2/c3-1-2(4)5/h1,3H2,(H,4,5)</p>
            <p>FORMULA: C2H5NO2</p>
            <p>CHEBI: 15428</p>
          </html>
        </notes>
      </species>
      <species id="M_pep_m" name="Phosphoenolpyruvate" compartment="m" hasOnlySubstanceUnits="false" boundaryCondition="false" constant="false" fbc:charge="-3" fbc:chemicalFormula="C3H2O6P">
        <notes>
          <html xmlns="http://www.w3.org/1999/xhtml">
            <p>MNXM: MNXM73</p>
            <p>KEGG: C00074</p>
            <p>BIOCYC: PHOSPHO-ENOL-PYRUVATE</p>
            <p>INCHI: InChI=1S/C3H5O6P/c1-2(3(4)5)9-10(6,7)8/h1H2,(H,4,5)(H2,6,7,8)</p>
            <p>FORMULA: C3H2O6P</p>
            <p>CHEBI: 44897</p>
          </html>
        </notes>
      </species>
      <species id="M_pep_c" name="Phosphoenolpyruvate" compartment="c" hasOnlySubstanceUnits="false" boundaryCondition="false" constant="false" fbc:charge="-3" fbc:chemicalFormula="C3H2O6P">
        <notes>
          <html xmlns="http://www.w3.org/1999/xhtml">
            <p>MNXM: MNXM73</p>
            <p>KEGG: C00074</p>
            <p>BIOCYC: PHOSPHO-ENOL-PYRUVATE</p>
            <p>INCHI: InChI=1S/C3H5O6P/c1-2(3(4)5)9-10(6,7)8/h1H2,(H,4,5)(H2,6,7,8)</p>
            <p>FORMULA: C3H2O6P</p>
            <p>CHEBI: 44897</p>
          </html>
        </notes>
      </species>
      <species id="M_dgtp_c" name="dGTP" compartment="c" hasOnlySubstanceUnits="false" boundaryCondition="false" constant="false" fbc:charge="-4" fbc:chemicalFormula="C10H12N5O13P3">
        <notes>
          <html xmlns="http://www.w3.org/1999/xhtml">
            <p>MNXM: MNXM344</p>
            <p>KEGG: C00286</p>
            <p>BIOCYC: DGTP</p>
            <p>INCHI: InChI=1S/C10H16N5O13P3/c11-10-13-8-7(9(17)14-10)12-3-15(8)6-1-4(16)5(26-6)2-25-30(21,22)28-31(23,24)27-29(18,19)20/h3-6,16H,1-2H2,(H,21,22)(H,23,24)(H2,18,19,20)(H3,11,13,14,17)/p-4/t4-,5+,6+/m0/s1</p>
            <p>FORMULA: C10H12N5O13P3</p>
            <p>CHEBI: 16497</p>
          </html>
        </notes>
      </species>
      <species id="M_gtp_c" name="GTP" compartment="c" hasOnlySubstanceUnits="false" boundaryCondition="false" constant="false" fbc:charge="-4" fbc:chemicalFormula="C10H12N5O14P3">
        <notes>
          <html xmlns="http://www.w3.org/1999/xhtml">
            <p>MNXM: MNXM51</p>
            <p>KEGG: C00044</p>
            <p>BIOCYC: GTP</p>
            <p>INCHI: InChI=1S/C10H16N5O14P3/c11-10-13-7-4(8(18)14-10)12-2-15(7)9-6(17)5(16)3(27-9)1-26-31(22,23)29-32(24,25)28-30(19,20)21/h2-3,5-6,9,16-17H,1H2,(H,22,23)(H,24,25)(H2,19,20,21)(H3,11,13,14,18)/p-4/t3-,5-,6-,9-/m1/s1</p>
            <p>FORMULA: C10H12N5O14P3</p>
            <p>CHEBI: 15996</p>
          </html>
        </notes>
      </species>
      <species id="M_acser_c" name="O-Acetyl-L-serine" compartment="c" hasOnlySubstanceUnits="false" boundaryCondition="false" constant="false" fbc:charge="0" fbc:chemicalFormula="C5H9NO4">
        <notes>
          <html xmlns="http://www.w3.org/1999/xhtml">
            <p>MNXM: MNXM418</p>
            <p>KEGG: C00979</p>
            <p>BIOCYC: ACETYLSERINE</p>
            <p>INCHI: InChI=1S/C5H9NO4/c1-3(7)10-2-4(6)5(8)9/h4H,2,6H2,1H3,(H,8,9)/t4-/m0/s1</p>
            <p>FORMULA: C5H9NO4</p>
            <p>CHEBI: 17981</p>
          </html>
        </notes>
      </species>
      <species id="M_dadp_c" name="dADP" compartment="c" hasOnlySubstanceUnits="false" boundaryCondition="false" constant="false" fbc:charge="-3" fbc:chemicalFormula="C10H12N5O9P2">
        <notes>
          <html xmlns="http://www.w3.org/1999/xhtml">
            <p>MNXM: MNXM374</p>
            <p>KEGG: C00206</p>
            <p>BIOCYC: DADP</p>
            <p>INCHI: InChI=1S/C10H15N5O9P2/c11-9-8-10(13-3-12-9)15(4-14-8)7-1-5(16)6(23-7)2-22-26(20,21)24-25(17,18)19/h3-7,16H,1-2H2,(H,20,21)(H2,11,12,13)(H2,17,18,19)/p-3/t5-,6+,7+/m0/s1</p>
            <p>FORMULA: C10H12N5O9P2</p>
            <p>CHEBI: 16174</p>
          </html>
        </notes>
      </species>
      <species id="M_datp_c" name="dATP" compartment="c" hasOnlySubstanceUnits="false" boundaryCondition="false" constant="false" fbc:charge="-4" fbc:chemicalFormula="C10H12N5O12P3">
        <notes>
          <html xmlns="http://www.w3.org/1999/xhtml">
            <p>MNXM: MNXM286</p>
            <p>KEGG: C00131</p>
            <p>BIOCYC: DATP</p>
            <p>INCHI: InChI=1S/C10H16N5O12P3/c11-9-8-10(13-3-12-9)15(4-14-8)7-1-5(16)6(25-7)2-24-29(20,21)27-30(22,23)26-28(17,18)19/h3-7,16H,1-2H2,(H,20,21)(H,22,23)(H2,11,12,13)(H2,17,18,19)/p-4/t5-,6+,7+/m0/s1</p>
            <p>FORMULA: C10H12N5O12P3</p>
            <p>CHEBI: 16284</p>
          </html>
        </notes>
      </species>
      <species id="M_dhf_c" name="7,8-Dihydrofolate" compartment="c" hasOnlySubstanceUnits="false" boundaryCondition="false" constant="false" fbc:charge="-2" fbc:chemicalFormula="C19H19N7O6">
        <notes>
          <html xmlns="http://www.w3.org/1999/xhtml">
            <p>MNXM: MNXM281</p>
            <p>KEGG: C00415</p>
            <p>BIOCYC: DIHYDROFOLATE</p>
            <p>INCHI: InChI=1S/C19H21N7O6/c20-19-25-15-14(17(30)26-19)23-11(8-22-15)7-21-10-3-1-9(2-4-10)16(29)24-12(18(31)32)5-6-13(27)28/h1-4,12,21H,5-8H2,(H,24,29)(H,27,28)(H,31,32)(H4,20,22,25,26,30)/p-2/t12-/m0/s1</p>
            <p>FORMULA: C19H19N7O6</p>
            <p>CHEBI: 15633</p>
          </html>
        </notes>
      </species>
      <species id="M_glx_m" name="Glyoxylate" compartment="m" hasOnlySubstanceUnits="false" boundaryCondition="false" constant="false" fbc:charge="-1" fbc:chemicalFormula="C2H1O3">
        <notes>
          <html xmlns="http://www.w3.org/1999/xhtml">
            <p>MNXM: MNXM69</p>
            <p>KEGG: C00048</p>
            <p>BIOCYC: GLYOX</p>
            <p>INCHI: InChI=1S/C2H2O3/c3-1-2(4)5/h1H,(H,4,5)</p>
            <p>FORMULA: C2H1O3</p>
            <p>CHEBI: 16891</p>
          </html>
        </notes>
      </species>
      <species id="M_ala__L_m" name="L-Alanine" compartment="m" hasOnlySubstanceUnits="false" boundaryCondition="false" constant="false" fbc:charge="0" fbc:chemicalFormula="C3H7NO2">
        <notes>
          <html xmlns="http://www.w3.org/1999/xhtml">
            <p>MNXM: MNXM32</p>
            <p>KEGG: C00041</p>
            <p>BIOCYC: L-ALPHA-ALANINE</p>
            <p>INCHI: InChI=1S/C3H7NO2/c1-2(4)3(5)6/h2H,4H2,1H3,(H,5,6)/t2-/m0/s1</p>
            <p>FORMULA: C3H7NO2</p>
            <p>CHEBI: 16977</p>
          </html>
        </notes>
      </species>
      <species id="M_coa_x" name="CoA" compartment="x" hasOnlySubstanceUnits="false" boundaryCondition="false" constant="false" fbc:charge="-4" fbc:chemicalFormula="C21H32N7O16P3S">
        <notes>
          <html xmlns="http://www.w3.org/1999/xhtml">
            <p>MNXM: MNXM12</p>
            <p>INCHI: InChI=1S/C21H36N7O16P3S/c1-21(2,16(31)19(32)24-4-3-12(29)23-5-6-48)8-41-47(38,39)44-46(36,37)40-7-11-15(43-45(33,34)35)14(30)20(42-11)28-10-27-13-17(22)25-9-26-18(13)28/h9-11,14-16,20,30-31,48H,3-8H2,1-2H3,(H,23,29)(H,24,32)(H,36,37)(H,38,39)(H2,22,25,26)(H2,33,34,35)/p-4/t11-,14-,15-,16?,20-/m1/s1</p>
            <p>KEGG: C00010</p>
            <p>FORMULA: C21H32N7O16P3S</p>
            <p>BIOCYC: CO-A</p>
          </html>
        </notes>
      </species>
      <species id="M_mal__L_x" name="L-Malate" compartment="x" hasOnlySubstanceUnits="false" boundaryCondition="false" constant="false" fbc:charge="-2" fbc:chemicalFormula="C4H4O5">
        <notes>
          <html xmlns="http://www.w3.org/1999/xhtml">
            <p>MNXM: MNXM98</p>
            <p>KEGG: C00149</p>
            <p>BIOCYC: MAL</p>
            <p>INCHI: InChI=1S/C4H6O5/c5-2(4(8)9)1-3(6)7/h2,5H,1H2,(H,6,7)(H,8,9)/p-2/t2-/m0/s1</p>
            <p>FORMULA: C4H4O5</p>
            <p>CHEBI: 30797</p>
          </html>
        </notes>
      </species>
      <species id="M_accoa_x" name="Acetyl-CoA" compartment="x" hasOnlySubstanceUnits="false" boundaryCondition="false" constant="false" fbc:charge="-4" fbc:chemicalFormula="C23H34N7O17P3S">
        <notes>
          <html xmlns="http://www.w3.org/1999/xhtml">
            <p>MNXM: MNXM21</p>
            <p>KEGG: C00024</p>
            <p>BIOCYC: ACETYL-COA</p>
            <p>INCHI: InChI=1S/C23H38N7O17P3S/c1-12(31)51-7-6-25-14(32)4-5-26-21(35)18(34)23(2,3)9-44-50(41,42)47-49(39,40)43-8-13-17(46-48(36,37)38)16(33)22(45-13)30-11-29-15-19(24)27-10-28-20(15)30/h10-11,13,16-18,22,33-34H,4-9H2,1-3H3,(H,25,32)(H,26,35)(H,39,40)(H,41,42)(H2,24,27,28)(H2,36,37,38)/p-4/t13-,16-,17-,18?,22-/m1/s1</p>
            <p>FORMULA: C23H34N7O17P3S</p>
            <p>CHEBI: 15351</p>
          </html>
        </notes>
      </species>
      <species id="M_glx_x" name="Glyoxylate" compartment="x" hasOnlySubstanceUnits="false" boundaryCondition="false" constant="false" fbc:charge="-1" fbc:chemicalFormula="C2H1O3">
        <notes>
          <html xmlns="http://www.w3.org/1999/xhtml">
            <p>MNXM: MNXM69</p>
            <p>KEGG: C00048</p>
            <p>BIOCYC: GLYOX</p>
            <p>INCHI: InChI=1S/C2H2O3/c3-1-2(4)5/h1H,(H,4,5)</p>
            <p>FORMULA: C2H1O3</p>
            <p>CHEBI: 16891</p>
          </html>
        </notes>
      </species>
      <species id="M_h_x" name="H+" compartment="x" hasOnlySubstanceUnits="false" boundaryCondition="false" constant="false" fbc:charge="1" fbc:chemicalFormula="H">
        <notes>
          <html xmlns="http://www.w3.org/1999/xhtml">
            <p>MNXM: MNXM1</p>
            <p>INCHI: InChI=1S/p+1</p>
            <p>KEGG: C00080</p>
            <p>FORMULA: H</p>
            <p>BIOCYC: PROTON</p>
          </html>
        </notes>
      </species>
      <species id="M_lnlc_h" name="(9Z,12Z)-octadecadienoate" compartment="h" hasOnlySubstanceUnits="false" boundaryCondition="false" constant="false" fbc:charge="-1" fbc:chemicalFormula="C18H31O2">
        <notes>
          <html xmlns="http://www.w3.org/1999/xhtml">
            <p>MNXM: MNXM293</p>
            <p>KEGG: C01595</p>
            <p>BIOCYC: CPD-8203</p>
            <p>INCHI: InChI=1S/C18H32O2/c1-2-3-4-5-6-7-8-9-10-11-12-13-14-15-16-17-18(19)20/h6-7,9-10H,2-5,8,11-17H2,1H3,(H,19,20)/p-1/b7-6-,10-9-</p>
            <p>FORMULA: C18H31O2</p>
            <p>CHEBI: 17351</p>
          </html>
        </notes>
      </species>
      <species id="M_lnlc_c" name="(9Z,12Z)-octadecadienoate" compartment="c" hasOnlySubstanceUnits="false" boundaryCondition="false" constant="false" fbc:charge="-1" fbc:chemicalFormula="C18H31O2">
        <notes>
          <html xmlns="http://www.w3.org/1999/xhtml">
            <p>MNXM: MNXM293</p>
            <p>KEGG: C01595</p>
            <p>BIOCYC: CPD-8203</p>
            <p>INCHI: InChI=1S/C18H32O2/c1-2-3-4-5-6-7-8-9-10-11-12-13-14-15-16-17-18(19)20/h6-7,9-10H,2-5,8,11-17H2,1H3,(H,19,20)/p-1/b7-6-,10-9-</p>
            <p>FORMULA: C18H31O2</p>
            <p>CHEBI: 17351</p>
          </html>
        </notes>
      </species>
      <species id="M_lnlccoa_c" name="(9Z,12Z)-octadecadienoyl-CoA" compartment="c" hasOnlySubstanceUnits="false" boundaryCondition="false" constant="false" fbc:charge="-4" fbc:chemicalFormula="C39H62N7O17P3S">
        <notes>
          <html xmlns="http://www.w3.org/1999/xhtml">
            <p>MNXM: MNXM638</p>
            <p>KEGG: C02050</p>
            <p>BIOCYC: CPD-18</p>
            <p>INCHI: InChI=1S/C39H66N7O17P3S/c1-4-5-6-7-8-9-10-11-12-13-14-15-16-17-18-19-30(48)67-23-22-41-29(47)20-21-42-37(51)34(50)39(2,3)25-60-66(57,58)63-65(55,56)59-24-28-33(62-64(52,53)54)32(49)38(61-28)46-27-45-31-35(40)43-26-44-36(31)46/h8-9,11-12,26-28,32-34,38,49-50H,4-7,10,13-25H2,1-3H3,(H,41,47)(H,42,51)(H,55,56)(H,57,58)(H2,40,43,44)(H2,52,53,54)/p-4/b9-8-,12-11-/t28-,32-,33-,34?,38-/m1/s1</p>
            <p>FORMULA: C39H62N7O17P3S</p>
            <p>CHEBI: 15530</p>
          </html>
        </notes>
      </species>
      <species id="M_nad_h" name="NAD+" compartment="h" hasOnlySubstanceUnits="false" boundaryCondition="false" constant="false" fbc:charge="-1" fbc:chemicalFormula="C21H26N7O14P2">
        <notes>
          <html xmlns="http://www.w3.org/1999/xhtml">
            <p>MNXM: MNXM8</p>
            <p>KEGG: C00003</p>
            <p>BIOCYC: CPD-16008</p>
            <p>INCHI: InChI=1S/C21H27N7O14P2/c22-17-12-19(25-7-24-17)28(8-26-12)21-16(32)14(30)11(41-21)6-39-44(36,37)42-43(34,35)38-5-10-13(29)15(31)20(40-10)27-3-1-2-9(4-27)18(23)33/h1-4,7-8,10-11,13-16,20-21,29-32H,5-6H2,(H5-,22,23,24,25,33,34,35,36,37)/p-1/t10-,11-,13-,14-,15-,16-,20-,21-/m1/s1</p>
            <p>FORMULA: C21H26N7O14P2</p>
            <p>CHEBI: 15846</p>
          </html>
        </notes>
      </species>
      <species id="M_dhlam_h" name="Dihydrolipoamide" compartment="h" hasOnlySubstanceUnits="false" boundaryCondition="false" constant="false" fbc:charge="0" fbc:chemicalFormula="C8H17NOS2">
        <notes>
          <html xmlns="http://www.w3.org/1999/xhtml">
            <p>MNXM: MNXM1277</p>
            <p>KEGG: C00579</p>
            <p>BIOCYC: DIHYDROLIPOAMIDE</p>
            <p>INCHI: InChI=1S/C8H17NOS2/c9-8(10)4-2-1-3-7(12)5-6-11/h7,11-12H,1-6H2,(H2,9,10)</p>
            <p>FORMULA: C8H17NOS2</p>
            <p>CHEBI: 17694</p>
          </html>
        </notes>
      </species>
      <species id="M_lpam_h" name="Lipoamide" compartment="h" hasOnlySubstanceUnits="false" boundaryCondition="false" constant="false" fbc:charge="0" fbc:chemicalFormula="C8H15NOS2">
        <notes>
          <html xmlns="http://www.w3.org/1999/xhtml">
            <p>MNXM: MNXM1024</p>
            <p>KEGG: C00248</p>
            <p>BIOCYC: LIPOAMIDE</p>
            <p>INCHI: InChI=1S/C8H15NOS2/c9-8(10)4-2-1-3-7-5-6-11-12-7/h7H,1-6H2,(H2,9,10)</p>
            <p>FORMULA: C8H15NOS2</p>
            <p>CHEBI: 17460</p>
          </html>
        </notes>
      </species>
      <species id="M_nadh_h" name="NADH" compartment="h" hasOnlySubstanceUnits="false" boundaryCondition="false" constant="false" fbc:charge="-2" fbc:chemicalFormula="C21H27N7O14P2">
        <notes>
          <html xmlns="http://www.w3.org/1999/xhtml">
            <p>MNXM: MNXM10</p>
            <p>KEGG: C00004</p>
            <p>BIOCYC: NADH</p>
            <p>INCHI: InChI=1S/C21H29N7O14P2/c22-17-12-19(25-7-24-17)28(8-26-12)21-16(32)14(30)11(41-21)6-39-44(36,37)42-43(34,35)38-5-10-13(29)15(31)20(40-10)27-3-1-2-9(4-27)18(23)33/h1,3-4,7-8,10-11,13-16,20-21,29-32H,2,5-6H2,(H2,23,33)(H,34,35)(H,36,37)(H2,22,24,25)/p-2/t10-,11-,13-,14-,15-,16-,20-,21-/m1/s1</p>
            <p>FORMULA: C21H27N7O14P2</p>
            <p>CHEBI: 16908</p>
          </html>
        </notes>
      </species>
      <species id="M_dhlam_m" name="Dihydrolipoamide" compartment="m" hasOnlySubstanceUnits="false" boundaryCondition="false" constant="false" fbc:charge="0" fbc:chemicalFormula="C8H17NOS2">
        <notes>
          <html xmlns="http://www.w3.org/1999/xhtml">
            <p>MNXM: MNXM1277</p>
            <p>KEGG: C00579</p>
            <p>BIOCYC: DIHYDROLIPOAMIDE</p>
            <p>INCHI: InChI=1S/C8H17NOS2/c9-8(10)4-2-1-3-7(12)5-6-11/h7,11-12H,1-6H2,(H2,9,10)</p>
            <p>FORMULA: C8H17NOS2</p>
            <p>CHEBI: 17694</p>
          </html>
        </notes>
      </species>
      <species id="M_lpam_m" name="Lipoamide" compartment="m" hasOnlySubstanceUnits="false" boundaryCondition="false" constant="false" fbc:charge="0" fbc:chemicalFormula="C8H15NOS2">
        <notes>
          <html xmlns="http://www.w3.org/1999/xhtml">
            <p>MNXM: MNXM1024</p>
            <p>KEGG: C00248</p>
            <p>BIOCYC: LIPOAMIDE</p>
            <p>INCHI: InChI=1S/C8H15NOS2/c9-8(10)4-2-1-3-7-5-6-11-12-7/h7H,1-6H2,(H2,9,10)</p>
            <p>FORMULA: C8H15NOS2</p>
            <p>CHEBI: 17460</p>
          </html>
        </notes>
      </species>
      <species id="M_pydx5p_h" name="Pyridoxal phosphate" compartment="h" hasOnlySubstanceUnits="false" boundaryCondition="false" constant="false" fbc:charge="-2" fbc:chemicalFormula="C8H8NO6P">
        <notes>
          <html xmlns="http://www.w3.org/1999/xhtml">
            <p>MNXM: MNXM161</p>
            <p>KEGG: C00018</p>
            <p>BIOCYC: PYRIDOXAL_PHOSPHATE</p>
            <p>INCHI: InChI=1S/C8H10NO6P/c1-5-8(11)7(3-10)6(2-9-5)4-15-16(12,13)14/h2-3,11H,4H2,1H3,(H2,12,13,14)</p>
            <p>FORMULA: C8H8NO6P</p>
            <p>CHEBI: 18405</p>
          </html>
        </notes>
      </species>
      <species id="M_pydx_h" name="Pyridoxal" compartment="h" hasOnlySubstanceUnits="false" boundaryCondition="false" constant="false" fbc:charge="0" fbc:chemicalFormula="C8H9NO3">
        <notes>
          <html xmlns="http://www.w3.org/1999/xhtml">
            <p>MNXM: MNXM311</p>
            <p>KEGG: C00250</p>
            <p>BIOCYC: PYRIDOXAL</p>
            <p>INCHI: InChI=1S/C8H9NO3/c1-5-8(12)7(4-11)6(3-10)2-9-5/h2,4,10,12H,3H2,1H3</p>
            <p>FORMULA: C8H9NO3</p>
            <p>CHEBI: 17310</p>
          </html>
        </notes>
      </species>
      <species id="M_prpp_m" name="5-Phospho-alpha-D-ribose 1-diphosphate" compartment="m" hasOnlySubstanceUnits="false" boundaryCondition="false" constant="false" fbc:charge="-5" fbc:chemicalFormula="C5H8O14P3">
        <notes>
          <html xmlns="http://www.w3.org/1999/xhtml">
            <p>MNXM: MNXM91</p>
            <p>KEGG: C00119</p>
            <p>BIOCYC: PRPP</p>
            <p>INCHI: InChI=1S/C5H13O14P3/c6-3-2(1-16-20(8,9)10)17-5(4(3)7)18-22(14,15)19-21(11,12)13/h2-7H,1H2,(H,14,15)(H2,8,9,10)(H2,11,12,13)/p-5/t2-,3-,4-,5-/m1/s1</p>
            <p>FORMULA: C5H8O14P3</p>
            <p>CHEBI: 17111</p>
          </html>
        </notes>
      </species>
      <species id="M_r5p_m" name="alpha-D-Ribose 5-phosphate" compartment="m" hasOnlySubstanceUnits="false" boundaryCondition="false" constant="false" fbc:charge="-2" fbc:chemicalFormula="C5H9O8P">
        <notes>
          <html xmlns="http://www.w3.org/1999/xhtml">
            <p>MNXM: MNXM15900</p>
            <p>KEGG: C03736</p>
            <p>BIOCYC: CPD-15318</p>
            <p>INCHI: InChI=1S/C5H11O8P/c6-3-2(1-12-14(9,10)11)13-5(8)4(3)7/h2-8H,1H2,(H2,9,10,11)/p-2/t2-,3-,4-,5?/m1/s1</p>
            <p>FORMULA: C5H9O8P</p>
            <p>CHEBI: 18189</p>
          </html>
        </notes>
      </species>
      <species id="M_xmp_c" name="Xanthosine 5&apos;-phosphate" compartment="c" hasOnlySubstanceUnits="false" boundaryCondition="false" constant="false" fbc:charge="-2" fbc:chemicalFormula="C10H11N4O9P">
        <notes>
          <html xmlns="http://www.w3.org/1999/xhtml">
            <p>MNXM: MNXM298</p>
            <p>KEGG: C00655</p>
            <p>BIOCYC: XANTHOSINE-5-PHOSPHATE</p>
            <p>INCHI: InChI=1S/C10H13N4O9P/c15-5-3(1-22-24(19,20)21)23-9(6(5)16)14-2-11-4-7(14)12-10(18)13-8(4)17/h2-3,5-6,9,15-16H,1H2,(H2,19,20,21)(H2,12,13,17,18)/p-2/t3-,5-,6-,9-/m1/s1</p>
            <p>FORMULA: C10H11N4O9P</p>
            <p>CHEBI: 15652</p>
          </html>
        </notes>
      </species>
      <species id="M_gmp_c" name="GMP" compartment="c" hasOnlySubstanceUnits="false" boundaryCondition="false" constant="false" fbc:charge="-2" fbc:chemicalFormula="C10H12N5O8P">
        <notes>
          <html xmlns="http://www.w3.org/1999/xhtml">
            <p>MNXM: MNXM113</p>
            <p>KEGG: C00144</p>
            <p>BIOCYC: GMP</p>
            <p>INCHI: InChI=1S/C10H14N5O8P/c11-10-13-7-4(8(18)14-10)12-2-15(7)9-6(17)5(16)3(23-9)1-22-24(19,20)21/h2-3,5-6,9,16-17H,1H2,(H2,19,20,21)(H3,11,13,14,18)/p-2/t3-,5-,6-,9-/m1/s1</p>
            <p>FORMULA: C10H12N5O8P</p>
            <p>CHEBI: 17345</p>
          </html>
        </notes>
      </species>
      <species id="M_2ahethmpp_h" name="2-(alpha-Hydroxyethyl)thiamine diphosphate" compartment="h" hasOnlySubstanceUnits="false" boundaryCondition="false" constant="false" fbc:charge="-2" fbc:chemicalFormula="C14H20N4O8P2S">
        <notes>
          <html xmlns="http://www.w3.org/1999/xhtml">
            <p>MNXM: MNXM1705</p>
            <p>KEGG: C05125</p>
            <p>BIOCYC: 2-ALPHA-HYDROXYETHYL-THPP</p>
            <p>INCHI: InChI=1S/C14H22N4O8P2S/c1-8-12(4-5-25-28(23,24)26-27(20,21)22)29-14(9(2)19)18(8)7-11-6-16-10(3)17-13(11)15/h6,9,19H,4-5,7H2,1-3H3,(H4-,15,16,17,20,21,22,23,24)/p-2</p>
            <p>FORMULA: C14H20N4O8P2S</p>
            <p>CHEBI: 978</p>
          </html>
        </notes>
      </species>
      <species id="M_co2_h" name="CO2" compartment="h" hasOnlySubstanceUnits="false" boundaryCondition="false" constant="false" fbc:charge="0" fbc:chemicalFormula="CO2">
        <notes>
          <html xmlns="http://www.w3.org/1999/xhtml">
            <p>MNXM: MNXM13</p>
            <p>KEGG: C00011</p>
            <p>BIOCYC: CARBON-DIOXIDE</p>
            <p>INCHI: InChI=1S/CO2/c2-1-3</p>
            <p>FORMULA: CO2</p>
            <p>CHEBI: 16526</p>
          </html>
        </notes>
      </species>
      <species id="M_thmpp_h" name="Thiamin diphosphate" compartment="h" hasOnlySubstanceUnits="false" boundaryCondition="false" constant="false" fbc:charge="-2" fbc:chemicalFormula="C12H16N4O7P2S">
        <notes>
          <html xmlns="http://www.w3.org/1999/xhtml">
            <p>MNXM: MNXM256</p>
            <p>KEGG: C00068</p>
            <p>BIOCYC: THIAMINE-PYROPHOSPHATE</p>
            <p>INCHI: InChI=1S/C12H18N4O7P2S/c1-8-11(3-4-22-25(20,21)23-24(17,18)19)26-7-16(8)6-10-5-14-9(2)15-12(10)13/h5,7H,3-4,6H2,1-2H3,(H4-,13,14,15,17,18,19,20,21)/p-2</p>
            <p>FORMULA: C12H16N4O7P2S</p>
            <p>CHEBI: 9532</p>
          </html>
        </notes>
      </species>
      <species id="M_pyr_x" name="Pyruvate" compartment="x" hasOnlySubstanceUnits="false" boundaryCondition="false" constant="false" fbc:charge="-1" fbc:chemicalFormula="C3H3O3">
        <notes>
          <html xmlns="http://www.w3.org/1999/xhtml">
            <p>MNXM: MNXM23</p>
            <p>KEGG: C00022</p>
            <p>BIOCYC: PYRUVATE</p>
            <p>INCHI: InChI=1S/C3H4O3/c1-2(4)3(5)6/h1H3,(H,5,6)</p>
            <p>FORMULA: C3H3O3</p>
            <p>CHEBI: 32816</p>
          </html>
        </notes>
      </species>
      <species id="M_co2_x" name="CO2" compartment="x" hasOnlySubstanceUnits="false" boundaryCondition="false" constant="false" fbc:charge="0" fbc:chemicalFormula="CO2">
        <notes>
          <html xmlns="http://www.w3.org/1999/xhtml">
            <p>MNXM: MNXM13</p>
            <p>KEGG: C00011</p>
            <p>BIOCYC: CARBON-DIOXIDE</p>
            <p>INCHI: InChI=1S/CO2/c2-1-3</p>
            <p>FORMULA: CO2</p>
            <p>CHEBI: 16526</p>
          </html>
        </notes>
      </species>
      <species id="M_thmpp_c" name="Thiamin diphosphate" compartment="c" hasOnlySubstanceUnits="false" boundaryCondition="false" constant="false" fbc:charge="-2" fbc:chemicalFormula="C12H16N4O7P2S">
        <notes>
          <html xmlns="http://www.w3.org/1999/xhtml">
            <p>MNXM: MNXM256</p>
            <p>KEGG: C00068</p>
            <p>BIOCYC: THIAMINE-PYROPHOSPHATE</p>
            <p>INCHI: InChI=1S/C12H18N4O7P2S/c1-8-11(3-4-22-25(20,21)23-24(17,18)19)26-7-16(8)6-10-5-14-9(2)15-12(10)13/h5,7H,3-4,6H2,1-2H3,(H4-,13,14,15,17,18,19,20,21)/p-2</p>
            <p>FORMULA: C12H16N4O7P2S</p>
            <p>CHEBI: 9532</p>
          </html>
        </notes>
      </species>
      <species id="M_2obut_m" name="2-Oxobutanoate" compartment="m" hasOnlySubstanceUnits="false" boundaryCondition="false" constant="false" fbc:charge="-1" fbc:chemicalFormula="C4H5O3">
        <notes>
          <html xmlns="http://www.w3.org/1999/xhtml">
            <p>MNXM: MNXM159</p>
            <p>KEGG: C00109</p>
            <p>BIOCYC: 2-OXOBUTANOATE</p>
            <p>INCHI: InChI=1S/C4H6O3/c1-2-3(5)4(6)7/h2H2,1H3,(H,6,7)</p>
            <p>FORMULA: C4H5O3</p>
            <p>CHEBI: 30831</p>
          </html>
        </notes>
      </species>
      <species id="M_thr__L_m" name="L-Threonine" compartment="m" hasOnlySubstanceUnits="false" boundaryCondition="false" constant="false" fbc:charge="0" fbc:chemicalFormula="C4H9NO3">
        <notes>
          <html xmlns="http://www.w3.org/1999/xhtml">
            <p>MNXM: MNXM142</p>
            <p>KEGG: C00188</p>
            <p>BIOCYC: THR</p>
            <p>INCHI: InChI=1S/C4H9NO3/c1-2(6)3(5)4(7)8/h2-3,6H,5H2,1H3,(H,7,8)/t2-,3+/m1/s1</p>
            <p>FORMULA: C4H9NO3</p>
            <p>CHEBI: 16857</p>
          </html>
        </notes>
      </species>
      <species id="M_acald_c" name="Acetaldehyde" compartment="c" hasOnlySubstanceUnits="false" boundaryCondition="false" constant="false" fbc:charge="0" fbc:chemicalFormula="C2H4O">
        <notes>
          <html xmlns="http://www.w3.org/1999/xhtml">
            <p>MNXM: MNXM75</p>
            <p>KEGG: C00084</p>
            <p>BIOCYC: ACETALD</p>
            <p>INCHI: InChI=1S/C2H4O/c1-2-3/h2H,1H3</p>
            <p>FORMULA: C2H4O</p>
            <p>CHEBI: 15343</p>
          </html>
        </notes>
      </species>
      <species id="M_etoh_c" name="Ethanol" compartment="c" hasOnlySubstanceUnits="false" boundaryCondition="false" constant="false" fbc:charge="0" fbc:chemicalFormula="C2H6O">
        <notes>
          <html xmlns="http://www.w3.org/1999/xhtml">
            <p>MNXM: MNXM303</p>
            <p>KEGG: C00469</p>
            <p>BIOCYC: ETOH</p>
            <p>INCHI: InChI=1S/C2H6O/c1-2-3/h3H,2H2,1H3</p>
            <p>FORMULA: C2H6O</p>
            <p>CHEBI: 16236</p>
          </html>
        </notes>
      </species>
      <species id="M_acald_m" name="Acetaldehyde" compartment="m" hasOnlySubstanceUnits="false" boundaryCondition="false" constant="false" fbc:charge="0" fbc:chemicalFormula="C2H4O">
        <notes>
          <html xmlns="http://www.w3.org/1999/xhtml">
            <p>MNXM: MNXM75</p>
            <p>KEGG: C00084</p>
            <p>BIOCYC: ACETALD</p>
            <p>INCHI: InChI=1S/C2H4O/c1-2-3/h2H,1H3</p>
            <p>FORMULA: C2H4O</p>
            <p>CHEBI: 15343</p>
          </html>
        </notes>
      </species>
      <species id="M_thr__L_c" name="L-Threonine" compartment="c" hasOnlySubstanceUnits="false" boundaryCondition="false" constant="false" fbc:charge="0" fbc:chemicalFormula="C4H9NO3">
        <notes>
          <html xmlns="http://www.w3.org/1999/xhtml">
            <p>MNXM: MNXM142</p>
            <p>KEGG: C00188</p>
            <p>BIOCYC: THR</p>
            <p>INCHI: InChI=1S/C4H9NO3/c1-2(6)3(5)4(7)8/h2-3,6H,5H2,1H3,(H,7,8)/t2-,3+/m1/s1</p>
            <p>FORMULA: C4H9NO3</p>
            <p>CHEBI: 16857</p>
          </html>
        </notes>
      </species>
      <species id="M_so4_m" name="Sulfate" compartment="m" hasOnlySubstanceUnits="false" boundaryCondition="false" constant="false" fbc:charge="-2" fbc:chemicalFormula="O4S">
        <notes>
          <html xmlns="http://www.w3.org/1999/xhtml">
            <p>MNXM: MNXM58</p>
            <p>KEGG: C00059</p>
            <p>BIOCYC: HSO4</p>
            <p>INCHI: InChI=1S/H2O4S/c1-5(2,3)4/h(H2,1,2,3,4)</p>
            <p>FORMULA: O4S</p>
            <p>CHEBI: 26836</p>
          </html>
        </notes>
      </species>
      <species id="M_aps_m" name="Adenylyl sulfate" compartment="m" hasOnlySubstanceUnits="false" boundaryCondition="false" constant="false" fbc:charge="-2" fbc:chemicalFormula="C10H12N5O10PS">
        <notes>
          <html xmlns="http://www.w3.org/1999/xhtml">
            <p>MNXM: MNXM287</p>
            <p>KEGG: C00224</p>
            <p>BIOCYC: APS</p>
            <p>INCHI: InChI=1S/C10H14N5O10PS/c11-8-5-9(13-2-12-8)15(3-14-5)10-7(17)6(16)4(24-10)1-23-26(18,19)25-27(20,21)22/h2-4,6-7,10,16-17H,1H2,(H,18,19)(H2,11,12,13)(H,20,21,22)/p-2/t4-,6-,7-,10-/m1/s1</p>
            <p>FORMULA: C10H12N5O10PS</p>
            <p>CHEBI: 17709</p>
          </html>
        </notes>
      </species>
      <species id="M_aps_c" name="Adenylyl sulfate" compartment="c" hasOnlySubstanceUnits="false" boundaryCondition="false" constant="false" fbc:charge="-2" fbc:chemicalFormula="C10H12N5O10PS">
        <notes>
          <html xmlns="http://www.w3.org/1999/xhtml">
            <p>MNXM: MNXM287</p>
            <p>KEGG: C00224</p>
            <p>BIOCYC: APS</p>
            <p>INCHI: InChI=1S/C10H14N5O10PS/c11-8-5-9(13-2-12-8)15(3-14-5)10-7(17)6(16)4(24-10)1-23-26(18,19)25-27(20,21)22/h2-4,6-7,10,16-17H,1H2,(H,18,19)(H2,11,12,13)(H,20,21,22)/p-2/t4-,6-,7-,10-/m1/s1</p>
            <p>FORMULA: C10H12N5O10PS</p>
            <p>CHEBI: 17709</p>
          </html>
        </notes>
      </species>
      <species id="M_so4_c" name="Sulfate" compartment="c" hasOnlySubstanceUnits="false" boundaryCondition="false" constant="false" fbc:charge="-2" fbc:chemicalFormula="O4S">
        <notes>
          <html xmlns="http://www.w3.org/1999/xhtml">
            <p>MNXM: MNXM58</p>
            <p>KEGG: C00059</p>
            <p>BIOCYC: HSO4</p>
            <p>INCHI: InChI=1S/H2O4S/c1-5(2,3)4/h(H2,1,2,3,4)</p>
            <p>FORMULA: O4S</p>
            <p>CHEBI: 26836</p>
          </html>
        </notes>
      </species>
      <species id="M_cdp_c" name="CDP" compartment="c" hasOnlySubstanceUnits="false" boundaryCondition="false" constant="false" fbc:charge="-3" fbc:chemicalFormula="C9H12N3O11P2">
        <notes>
          <html xmlns="http://www.w3.org/1999/xhtml">
            <p>MNXM: MNXM220</p>
            <p>KEGG: C00112</p>
            <p>BIOCYC: CDP</p>
            <p>INCHI: InChI=1S/C9H15N3O11P2/c10-5-1-2-12(9(15)11-5)8-7(14)6(13)4(22-8)3-21-25(19,20)23-24(16,17)18/h1-2,4,6-8,13-14H,3H2,(H,19,20)(H2,10,11,15)(H2,16,17,18)/p-3/t4-,6-,7-,8-/m1/s1</p>
            <p>FORMULA: C9H12N3O11P2</p>
            <p>CHEBI: 17239</p>
          </html>
        </notes>
      </species>
      <species id="M_dcdp_c" name="dCDP" compartment="c" hasOnlySubstanceUnits="false" boundaryCondition="false" constant="false" fbc:charge="-3" fbc:chemicalFormula="C9H12N3O10P2">
        <notes>
          <html xmlns="http://www.w3.org/1999/xhtml">
            <p>MNXM: MNXM411</p>
            <p>KEGG: C00705</p>
            <p>BIOCYC: DCDP</p>
            <p>INCHI: InChI=1S/C9H15N3O10P2/c10-7-1-2-12(9(14)11-7)8-3-5(13)6(21-8)4-20-24(18,19)22-23(15,16)17/h1-2,5-6,8,13H,3-4H2,(H,18,19)(H2,10,11,14)(H2,15,16,17)/p-3/t5-,6+,8+/m0/s1</p>
            <p>FORMULA: C9H12N3O10P2</p>
            <p>CHEBI: 28846</p>
          </html>
        </notes>
      </species>
      <species id="M_gdp_h" name="GDP" compartment="h" hasOnlySubstanceUnits="false" boundaryCondition="false" constant="false" fbc:charge="-3" fbc:chemicalFormula="C10H12N5O11P2">
        <notes>
          <html xmlns="http://www.w3.org/1999/xhtml">
            <p>MNXM: MNXM30</p>
            <p>KEGG: C00035</p>
            <p>BIOCYC: GDP</p>
            <p>INCHI: InChI=1S/C10H15N5O11P2/c11-10-13-7-4(8(18)14-10)12-2-15(7)9-6(17)5(16)3(25-9)1-24-28(22,23)26-27(19,20)21/h2-3,5-6,9,16-17H,1H2,(H,22,23)(H2,19,20,21)(H3,11,13,14,18)/p-3/t3-,5-,6-,9-/m1/s1</p>
            <p>FORMULA: C10H12N5O11P2</p>
            <p>CHEBI: 17552</p>
          </html>
        </notes>
      </species>
      <species id="M_dtmp_c" name="dTMP" compartment="c" hasOnlySubstanceUnits="false" boundaryCondition="false" constant="false" fbc:charge="-2" fbc:chemicalFormula="C10H13N2O8P">
        <notes>
          <html xmlns="http://www.w3.org/1999/xhtml">
            <p>MNXM: MNXM257</p>
            <p>KEGG: C00364</p>
            <p>BIOCYC: TMP</p>
            <p>INCHI: InChI=1S/C10H15N2O8P/c1-5-3-12(10(15)11-9(5)14)8-2-6(13)7(20-8)4-19-21(16,17)18/h3,6-8,13H,2,4H2,1H3,(H,11,14,15)(H2,16,17,18)/p-2/t6-,7+,8+/m0/s1</p>
            <p>FORMULA: C10H13N2O8P</p>
            <p>CHEBI: 17013</p>
          </html>
        </notes>
      </species>
      <species id="M_dump_c" name="dUMP" compartment="c" hasOnlySubstanceUnits="false" boundaryCondition="false" constant="false" fbc:charge="-2" fbc:chemicalFormula="C9H11N2O8P">
        <notes>
          <html xmlns="http://www.w3.org/1999/xhtml">
            <p>MNXM: MNXM234</p>
            <p>KEGG: C00365</p>
            <p>BIOCYC: DUMP</p>
            <p>INCHI: InChI=1S/C9H13N2O8P/c12-5-3-8(11-2-1-7(13)10-9(11)14)19-6(5)4-18-20(15,16)17/h1-2,5-6,8,12H,3-4H2,(H,10,13,14)(H2,15,16,17)/p-2/t5-,6+,8+/m0/s1</p>
            <p>FORMULA: C9H11N2O8P</p>
            <p>CHEBI: 17622</p>
          </html>
        </notes>
      </species>
      <species id="M_dtdp_c" name="dTDP" compartment="c" hasOnlySubstanceUnits="false" boundaryCondition="false" constant="false" fbc:charge="-3" fbc:chemicalFormula="C10H13N2O11P2">
        <notes>
          <html xmlns="http://www.w3.org/1999/xhtml">
            <p>MNXM: MNXM152</p>
            <p>KEGG: C00363</p>
            <p>BIOCYC: DTDP-GROUP</p>
            <p>INCHI: InChI=1S/C10H16N2O11P2/c1-5-3-12(10(15)11-9(5)14)8-2-6(13)7(22-8)4-21-25(19,20)23-24(16,17)18/h3,6-8,13H,2,4H2,1H3,(H,19,20)(H,11,14,15)(H2,16,17,18)/p-3/t6-,7+,8+/m0/s1</p>
            <p>FORMULA: C10H13N2O11P2</p>
            <p>CHEBI: 18075</p>
          </html>
        </notes>
      </species>
      <species id="M_dudp_c" name="dUDP" compartment="c" hasOnlySubstanceUnits="false" boundaryCondition="false" constant="false" fbc:charge="-3" fbc:chemicalFormula="C9H11N2O11P2">
        <notes>
          <html xmlns="http://www.w3.org/1999/xhtml">
            <p>MNXM: MNXM572</p>
            <p>KEGG: C01346</p>
            <p>BIOCYC: DUDP</p>
            <p>INCHI: InChI=1S/C9H14N2O11P2/c12-5-3-8(11-2-1-7(13)10-9(11)14)21-6(5)4-20-24(18,19)22-23(15,16)17/h1-2,5-6,8,12H,3-4H2,(H,18,19)(H,10,13,14)(H2,15,16,17)/p-3/t5-,6+,8+/m0/s1</p>
            <p>FORMULA: C9H11N2O11P2</p>
            <p>CHEBI: 28850</p>
          </html>
        </notes>
      </species>
      <species id="M_h2o2_c" name="Hydrogen peroxide" compartment="c" hasOnlySubstanceUnits="false" boundaryCondition="false" constant="false" fbc:charge="0" fbc:chemicalFormula="H2O2">
        <notes>
          <html xmlns="http://www.w3.org/1999/xhtml">
            <p>MNXM: MNXM22</p>
            <p>KEGG: C00027</p>
            <p>BIOCYC: HYDROGEN-PEROXIDE</p>
            <p>INCHI: InChI=1S/H2O2/c1-2/h1-2H</p>
            <p>FORMULA: H2O2</p>
            <p>CHEBI: 16240</p>
          </html>
        </notes>
      </species>
      <species id="M_acser_h" name="O-Acetyl-L-serine" compartment="h" hasOnlySubstanceUnits="false" boundaryCondition="false" constant="false" fbc:charge="0" fbc:chemicalFormula="C5H9NO4">
        <notes>
          <html xmlns="http://www.w3.org/1999/xhtml">
            <p>MNXM: MNXM418</p>
            <p>KEGG: C00979</p>
            <p>BIOCYC: ACETYLSERINE</p>
            <p>INCHI: InChI=1S/C5H9NO4/c1-3(7)10-2-4(6)5(8)9/h4H,2,6H2,1H3,(H,8,9)/t4-/m0/s1</p>
            <p>FORMULA: C5H9NO4</p>
            <p>CHEBI: 17981</p>
          </html>
        </notes>
      </species>
      <species id="M_cys__L_h" name="L-Cysteine" compartment="h" hasOnlySubstanceUnits="false" boundaryCondition="false" constant="false" fbc:charge="0" fbc:chemicalFormula="C3H7NO2S">
        <notes>
          <html xmlns="http://www.w3.org/1999/xhtml">
            <p>MNXM: MNXM55</p>
            <p>KEGG: C00097</p>
            <p>BIOCYC: CYS</p>
            <p>INCHI: InChI=1S/C3H7NO2S/c4-2(1-7)3(5)6/h2,7H,1,4H2,(H,5,6)/t2-/m0/s1</p>
            <p>FORMULA: C3H7NO2S</p>
            <p>CHEBI: 17561</p>
          </html>
        </notes>
      </species>
      <species id="M_h2s_h" name="Hydrogen sulfide" compartment="h" hasOnlySubstanceUnits="false" boundaryCondition="false" constant="false" fbc:charge="-1" fbc:chemicalFormula="H1S">
        <notes>
          <html xmlns="http://www.w3.org/1999/xhtml">
            <p>MNXM: MNXM89582</p>
            <p>KEGG: C00283</p>
            <p>BIOCYC: CPD-7046</p>
            <p>INCHI: InChI=1S/H2S/h1H2</p>
            <p>FORMULA: H1S</p>
            <p>CHEBI: 16136</p>
          </html>
        </notes>
      </species>
      <species id="M_ac_h" name="Acetate" compartment="h" hasOnlySubstanceUnits="false" boundaryCondition="false" constant="false" fbc:charge="-1" fbc:chemicalFormula="C2H3O2">
        <notes>
          <html xmlns="http://www.w3.org/1999/xhtml">
            <p>MNXM: MNXM26</p>
            <p>KEGG: C00033</p>
            <p>BIOCYC: ACET</p>
            <p>INCHI: InChI=1S/C2H4O2/c1-2(3)4/h1H3,(H,3,4)</p>
            <p>FORMULA: C2H3O2</p>
            <p>CHEBI: 15366</p>
          </html>
        </notes>
      </species>
      <species id="M_cys__L_c" name="L-Cysteine" compartment="c" hasOnlySubstanceUnits="false" boundaryCondition="false" constant="false" fbc:charge="0" fbc:chemicalFormula="C3H7NO2S">
        <notes>
          <html xmlns="http://www.w3.org/1999/xhtml">
            <p>MNXM: MNXM55</p>
            <p>KEGG: C00097</p>
            <p>BIOCYC: CYS</p>
            <p>INCHI: InChI=1S/C3H7NO2S/c4-2(1-7)3(5)6/h2,7H,1,4H2,(H,5,6)/t2-/m0/s1</p>
            <p>FORMULA: C3H7NO2S</p>
            <p>CHEBI: 17561</p>
          </html>
        </notes>
      </species>
      <species id="M_h2s_c" name="Hydrogen sulfide" compartment="c" hasOnlySubstanceUnits="false" boundaryCondition="false" constant="false" fbc:charge="-1" fbc:chemicalFormula="H1S">
        <notes>
          <html xmlns="http://www.w3.org/1999/xhtml">
            <p>MNXM: MNXM89582</p>
            <p>KEGG: C00283</p>
            <p>BIOCYC: CPD-7046</p>
            <p>INCHI: InChI=1S/H2S/h1H2</p>
            <p>FORMULA: H1S</p>
            <p>CHEBI: 16136</p>
          </html>
        </notes>
      </species>
      <species id="M_hcys__L_c" name="L-Homocysteine" compartment="c" hasOnlySubstanceUnits="false" boundaryCondition="false" constant="false" fbc:charge="0" fbc:chemicalFormula="C4H9NO2S">
        <notes>
          <html xmlns="http://www.w3.org/1999/xhtml">
            <p>MNXM: MNXM114070</p>
            <p>KEGG: C00155</p>
            <p>BIOCYC: HOMO-CYS</p>
            <p>INCHI: InChI=1S/C4H9NO2S/c5-3(1-2-8)4(6)7/h3,8H,1-2,5H2,(H,6,7)/t3-/m0/s1</p>
            <p>FORMULA: C4H9NO2S</p>
            <p>CHEBI: 17588</p>
          </html>
        </notes>
      </species>
      <species id="M_adn_c" name="Adenosine" compartment="c" hasOnlySubstanceUnits="false" boundaryCondition="false" constant="false" fbc:charge="0" fbc:chemicalFormula="C10H13N5O4">
        <notes>
          <html xmlns="http://www.w3.org/1999/xhtml">
            <p>MNXM: MNXM212</p>
            <p>KEGG: C00212</p>
            <p>BIOCYC: ADENOSINE</p>
            <p>INCHI: InChI=1S/C10H13N5O4/c11-8-5-9(13-2-12-8)15(3-14-5)10-7(18)6(17)4(1-16)19-10/h2-4,6-7,10,16-18H,1H2,(H2,11,12,13)/t4-,6-,7-,10-/m1/s1</p>
            <p>FORMULA: C10H13N5O4</p>
            <p>CHEBI: 16335</p>
          </html>
        </notes>
      </species>
      <species id="M_ahcys_c" name="S-Adenosyl-L-homocysteine" compartment="c" hasOnlySubstanceUnits="false" boundaryCondition="false" constant="false" fbc:charge="0" fbc:chemicalFormula="C14H20N6O5S">
        <notes>
          <html xmlns="http://www.w3.org/1999/xhtml">
            <p>MNXM: MNXM19</p>
            <p>INCHI: InChI=1S/C14H20N6O5S/c15-6(14(23)24)1-2-26-3-7-9(21)10(22)13(25-7)20-5-19-8-11(16)17-4-18-12(8)20/h4-7,9-10,13,21-22H,1-3,15H2,(H,23,24)(H2,16,17,18)/t6-,7+,9+,10+,13+/m0/s1</p>
            <p>KEGG: C00021</p>
            <p>FORMULA: C14H20N6O5S</p>
            <p>BIOCYC: ADENOSYL-HOMO-CYS</p>
          </html>
        </notes>
      </species>
      <species id="M_13dpg_h" name="3-Phospho-D-glyceroyl phosphate" compartment="h" hasOnlySubstanceUnits="false" boundaryCondition="false" constant="false" fbc:charge="-4" fbc:chemicalFormula="C3H4O10P2">
        <notes>
          <html xmlns="http://www.w3.org/1999/xhtml">
            <p>MNXM: MNXM261</p>
            <p>KEGG: C00236</p>
            <p>BIOCYC: DPG</p>
            <p>INCHI: InChI=1S/C3H8O10P2/c4-2(1-12-14(6,7)8)3(5)13-15(9,10)11/h2,4H,1H2,(H2,6,7,8)(H2,9,10,11)/p-4/t2-/m1/s1</p>
            <p>FORMULA: C3H4O10P2</p>
            <p>CHEBI: 16001</p>
          </html>
        </notes>
      </species>
      <species id="M_13dpg_m" name="3-Phospho-D-glyceroyl phosphate" compartment="m" hasOnlySubstanceUnits="false" boundaryCondition="false" constant="false" fbc:charge="-4" fbc:chemicalFormula="C3H4O10P2">
        <notes>
          <html xmlns="http://www.w3.org/1999/xhtml">
            <p>MNXM: MNXM261</p>
            <p>KEGG: C00236</p>
            <p>BIOCYC: DPG</p>
            <p>INCHI: InChI=1S/C3H8O10P2/c4-2(1-12-14(6,7)8)3(5)13-15(9,10)11/h2,4H,1H2,(H2,6,7,8)(H2,9,10,11)/p-4/t2-/m1/s1</p>
            <p>FORMULA: C3H4O10P2</p>
            <p>CHEBI: 16001</p>
          </html>
        </notes>
      </species>
      <species id="M_3pg_h" name="3-Phospho-D-glycerate" compartment="h" hasOnlySubstanceUnits="false" boundaryCondition="false" constant="false" fbc:charge="-3" fbc:chemicalFormula="C3H4O7P">
        <notes>
          <html xmlns="http://www.w3.org/1999/xhtml">
            <p>MNXM: MNXM126</p>
            <p>KEGG: C00197</p>
            <p>BIOCYC: G3P</p>
            <p>INCHI: InChI=1S/C3H7O7P/c4-2(3(5)6)1-10-11(7,8)9/h2,4H,1H2,(H,5,6)(H2,7,8,9)/p-3/t2-/m1/s1</p>
            <p>FORMULA: C3H4O7P</p>
            <p>CHEBI: 17794</p>
          </html>
        </notes>
      </species>
      <species id="M_3pg_c" name="3-Phospho-D-glycerate" compartment="c" hasOnlySubstanceUnits="false" boundaryCondition="false" constant="false" fbc:charge="-3" fbc:chemicalFormula="C3H4O7P">
        <notes>
          <html xmlns="http://www.w3.org/1999/xhtml">
            <p>MNXM: MNXM126</p>
            <p>KEGG: C00197</p>
            <p>BIOCYC: G3P</p>
            <p>INCHI: InChI=1S/C3H7O7P/c4-2(3(5)6)1-10-11(7,8)9/h2,4H,1H2,(H,5,6)(H2,7,8,9)/p-3/t2-/m1/s1</p>
            <p>FORMULA: C3H4O7P</p>
            <p>CHEBI: 17794</p>
          </html>
        </notes>
      </species>
      <species id="M_13dpg_c" name="3-Phospho-D-glyceroyl phosphate" compartment="c" hasOnlySubstanceUnits="false" boundaryCondition="false" constant="false" fbc:charge="-4" fbc:chemicalFormula="C3H4O10P2">
        <notes>
          <html xmlns="http://www.w3.org/1999/xhtml">
            <p>MNXM: MNXM261</p>
            <p>KEGG: C00236</p>
            <p>BIOCYC: DPG</p>
            <p>INCHI: InChI=1S/C3H8O10P2/c4-2(1-12-14(6,7)8)3(5)13-15(9,10)11/h2,4H,1H2,(H2,6,7,8)(H2,9,10,11)/p-4/t2-/m1/s1</p>
            <p>FORMULA: C3H4O10P2</p>
            <p>CHEBI: 16001</p>
          </html>
        </notes>
      </species>
      <species id="M_2pg_m" name="2-Phospho-D-glycerate" compartment="m" hasOnlySubstanceUnits="false" boundaryCondition="false" constant="false" fbc:charge="-3" fbc:chemicalFormula="C3H4O7P">
        <notes>
          <html xmlns="http://www.w3.org/1999/xhtml">
            <p>MNXM: MNXM275</p>
            <p>KEGG: C00631</p>
            <p>BIOCYC: 2-PG</p>
            <p>INCHI: InChI=1S/C3H7O7P/c4-1-2(3(5)6)10-11(7,8)9/h2,4H,1H2,(H,5,6)(H2,7,8,9)/p-3/t2-/m1/s1</p>
            <p>FORMULA: C3H4O7P</p>
            <p>CHEBI: 17835</p>
          </html>
        </notes>
      </species>
      <species id="M_2pg_c" name="2-Phospho-D-glycerate" compartment="c" hasOnlySubstanceUnits="false" boundaryCondition="false" constant="false" fbc:charge="-3" fbc:chemicalFormula="C3H4O7P">
        <notes>
          <html xmlns="http://www.w3.org/1999/xhtml">
            <p>MNXM: MNXM275</p>
            <p>KEGG: C00631</p>
            <p>BIOCYC: 2-PG</p>
            <p>INCHI: InChI=1S/C3H7O7P/c4-1-2(3(5)6)10-11(7,8)9/h2,4H,1H2,(H,5,6)(H2,7,8,9)/p-3/t2-/m1/s1</p>
            <p>FORMULA: C3H4O7P</p>
            <p>CHEBI: 17835</p>
          </html>
        </notes>
      </species>
      <species id="M_nadph_h" name="NADPH" compartment="h" hasOnlySubstanceUnits="false" boundaryCondition="false" constant="false" fbc:charge="-4" fbc:chemicalFormula="C21H26N7O17P3">
        <notes>
          <html xmlns="http://www.w3.org/1999/xhtml">
            <p>MNXM: MNXM6</p>
            <p>KEGG: C00005</p>
            <p>BIOCYC: NADH-P-OR-NOP</p>
            <p>INCHI: InChI=1S/C21H30N7O17P3/c22-17-12-19(25-7-24-17)28(8-26-12)21-16(44-46(33,34)35)14(30)11(43-21)6-41-48(38,39)45-47(36,37)40-5-10-13(29)15(31)20(42-10)27-3-1-2-9(4-27)18(23)32/h1,3-4,7-8,10-11,13-16,20-21,29-31H,2,5-6H2,(H2,23,32)(H,36,37)(H,38,39)(H2,22,24,25)(H2,33,34,35)/p-4/t10-,11-,13-,14-,15-,16-,20-,21-/m1/s1</p>
            <p>FORMULA: C21H26N7O17P3</p>
            <p>CHEBI: 16474</p>
          </html>
        </notes>
      </species>
      <species id="M_23dhmb_h" name="(R)-2,3-Dihydroxy-3-methylbutanoate" compartment="h" hasOnlySubstanceUnits="false" boundaryCondition="false" constant="false" fbc:charge="-1" fbc:chemicalFormula="C5H9O4">
        <notes>
          <html xmlns="http://www.w3.org/1999/xhtml">
            <p>MNXM: MNXM114097</p>
            <p>KEGG: C04272</p>
            <p>BIOCYC: CPD-13357</p>
            <p>INCHI: InChI=1S/C5H10O4/c1-5(2,9)3(6)4(7)8/h3,6,9H,1-2H3,(H,7,8)/p-1/t3-/m0/s1</p>
            <p>FORMULA: C5H9O4</p>
            <p>CHEBI: 15684</p>
          </html>
        </notes>
      </species>
      <species id="M_nadp_h" name="NADP+" compartment="h" hasOnlySubstanceUnits="false" boundaryCondition="false" constant="false" fbc:charge="-3" fbc:chemicalFormula="C21H25N7O17P3">
        <notes>
          <html xmlns="http://www.w3.org/1999/xhtml">
            <p>MNXM: MNXM5</p>
            <p>KEGG: C00006</p>
            <p>BIOCYC: CPD-16007</p>
            <p>INCHI: InChI=1S/C21H28N7O17P3/c22-17-12-19(25-7-24-17)28(8-26-12)21-16(44-46(33,34)35)14(30)11(43-21)6-41-48(38,39)45-47(36,37)40-5-10-13(29)15(31)20(42-10)27-3-1-2-9(4-27)18(23)32/h1-4,7-8,10-11,13-16,20-21,29-31H,5-6H2,(H7-,22,23,24,25,32,33,34,35,36,37,38,39)/p-3/t10-,11-,13-,14-,15-,16-,20-,21-/m1/s1</p>
            <p>FORMULA: C21H25N7O17P3</p>
            <p>CHEBI: 18009</p>
          </html>
        </notes>
      </species>
      <species id="M_alac__S_h" name="(S)-2-Acetolactate" compartment="h" hasOnlySubstanceUnits="false" boundaryCondition="false" constant="false" fbc:charge="-1" fbc:chemicalFormula="C5H7O4">
        <notes>
          <html xmlns="http://www.w3.org/1999/xhtml">
            <p>MNXM: MNXM114079</p>
            <p>KEGG: C06010</p>
            <p>BIOCYC: 2-ACETO-LACTATE</p>
            <p>INCHI: InChI=1S/C5H8O4/c1-3(6)5(2,9)4(7)8/h9H,1-2H3,(H,7,8)/p-1/t5-/m0/s1</p>
            <p>FORMULA: C5H7O4</p>
            <p>CHEBI: 18409</p>
          </html>
        </notes>
      </species>
      <species id="M_g1m8masn_c" name="Asn(-b1)GlcNAc(4-b1)GlcNAc(4-b1)Man[(6-a1)Man[(6-a1)Man(2-a1)Man](3-a1)Man(2-a1)Man](3-a1)Man(2-a1)Man(2-a1)Man(3-a1)Glc" compartment="c" hasOnlySubstanceUnits="false" boundaryCondition="false" constant="false" fbc:charge="0" fbc:chemicalFormula="C81H133N5O63R2">
        <notes>
          <html xmlns="http://www.w3.org/1999/xhtml">
            <p>MNXM: MNXM9295</p>
            <p>FORMULA: C81H133N5O63R2</p>
            <p>KEGG: G00010</p>
          </html>
        </notes>
      </species>
      <species id="M_m8masn_c" name="Asn(-b1)GlcNAc(4-b1)GlcNAc(4-b1)Man[(6-a1)Man[(6-a1)Man(2-a1)Man](3-a1)Man(2-a1)Man](3-a1)Man(2-a1)Man(2-a1)Man" compartment="c" hasOnlySubstanceUnits="false" boundaryCondition="false" constant="false" fbc:charge="0" fbc:chemicalFormula="C75H123N5O58R2">
        <notes>
          <html xmlns="http://www.w3.org/1999/xhtml">
            <p>MNXM: MNXM6479</p>
            <p>FORMULA: C75H123N5O58R2</p>
            <p>KEGG: G00011</p>
          </html>
        </notes>
      </species>
      <species id="M_glc__D_c" name="D-Glucose" compartment="c" hasOnlySubstanceUnits="false" boundaryCondition="false" constant="false" fbc:charge="0" fbc:chemicalFormula="C6H12O6">
        <notes>
          <html xmlns="http://www.w3.org/1999/xhtml">
            <p>MNXM: MNXM41</p>
            <p>KEGG: C00031</p>
            <p>BIOCYC: Glucopyranose</p>
            <p>INCHI: InChI=1S/C6H12O6/c7-1-2-3(8)4(9)5(10)6(11)12-2/h2-11H,1H2/t2-,3-,4+,5-,6?/m1/s1</p>
            <p>FORMULA: C6H12O6</p>
            <p>CHEBI: 4167</p>
          </html>
        </notes>
      </species>
      <species id="M_g2m8masn_c" name="Asn(-b1)GlcNAc(4-b1)GlcNAc(4-b1)Man[(6-a1)Man[(6-a1)Man(2-a1)Man](3-a1)Man(2-a1)Man](3-a1)Man(2-a1)Man(2-a1)Man(3-a1)Glc(3-a1)Gl... &lt;Preview truncated at 128 characters&gt;" compartment="c" hasOnlySubstanceUnits="false" boundaryCondition="false" constant="false" fbc:charge="0" fbc:chemicalFormula="C87H143N5O68R2">
        <notes>
          <html xmlns="http://www.w3.org/1999/xhtml">
            <p>MNXM: MNXM9298</p>
            <p>FORMULA: C87H143N5O68R2</p>
            <p>KEGG: G00171</p>
          </html>
        </notes>
      </species>
      <species id="M_cyst__L_c" name="L-Cystathionine" compartment="c" hasOnlySubstanceUnits="false" boundaryCondition="false" constant="false" fbc:charge="0" fbc:chemicalFormula="C7H14N2O4S">
        <notes>
          <html xmlns="http://www.w3.org/1999/xhtml">
            <p>MNXM: MNXM319</p>
            <p>KEGG: C02291</p>
            <p>BIOCYC: L-CYSTATHIONINE</p>
            <p>INCHI: InChI=1S/C7H14N2O4S/c8-4(6(10)11)1-2-14-3-5(9)7(12)13/h4-5H,1-3,8-9H2,(H,10,11)(H,12,13)/t4-,5-/m0/s1</p>
            <p>FORMULA: C7H14N2O4S</p>
            <p>CHEBI: 17482</p>
          </html>
        </notes>
      </species>
      <species id="M_fol_c" name="Folate" compartment="c" hasOnlySubstanceUnits="false" boundaryCondition="false" constant="false" fbc:charge="-2" fbc:chemicalFormula="C19H17N7O6">
        <notes>
          <html xmlns="http://www.w3.org/1999/xhtml">
            <p>MNXM: MNXM617</p>
            <p>KEGG: C00504</p>
            <p>BIOCYC: CPD-12826</p>
            <p>INCHI: InChI=1S/C19H19N7O6/c20-19-25-15-14(17(30)26-19)23-11(8-22-15)7-21-10-3-1-9(2-4-10)16(29)24-12(18(31)32)5-6-13(27)28/h1-4,8,12,21H,5-7H2,(H,24,29)(H,27,28)(H,31,32)(H3,20,22,25,26,30)/p-2/t12-/m0/s1</p>
            <p>FORMULA: C19H17N7O6</p>
            <p>CHEBI: 27470</p>
          </html>
        </notes>
      </species>
      <species id="M_ggdp_h" name="Geranylgeranyl diphosphate" compartment="h" hasOnlySubstanceUnits="false" boundaryCondition="false" constant="false" fbc:charge="-3" fbc:chemicalFormula="C20H33O7P2">
        <notes>
          <html xmlns="http://www.w3.org/1999/xhtml">
            <p>MNXM: MNXM139</p>
            <p>KEGG: C00353</p>
            <p>BIOCYC: GERANYLGERANYL-PP</p>
            <p>INCHI: InChI=1S/C20H36O7P2/c1-17(2)9-6-10-18(3)11-7-12-19(4)13-8-14-20(5)15-16-26-29(24,25)27-28(21,22)23/h9,11,13,15H,6-8,10,12,14,16H2,1-5H3,(H,24,25)(H2,21,22,23)/p-3/b18-11+,19-13+,20-15+</p>
            <p>FORMULA: C20H33O7P2</p>
            <p>CHEBI: 48861</p>
          </html>
        </notes>
      </species>
      <species id="M_frdp_h" name="trans,trans-Farnesyl diphosphate" compartment="h" hasOnlySubstanceUnits="false" boundaryCondition="false" constant="false" fbc:charge="-3" fbc:chemicalFormula="C15H25O7P2">
        <notes>
          <html xmlns="http://www.w3.org/1999/xhtml">
            <p>MNXM: MNXM34</p>
            <p>KEGG: C00448</p>
            <p>BIOCYC: FARNESYL-PP</p>
            <p>INCHI: InChI=1S/C15H28O7P2/c1-13(2)7-5-8-14(3)9-6-10-15(4)11-12-21-24(19,20)22-23(16,17)18/h7,9,11H,5-6,8,10,12H2,1-4H3,(H,19,20)(H2,16,17,18)/p-3/b14-9+,15-11+</p>
            <p>FORMULA: C15H25O7P2</p>
            <p>CHEBI: 17407</p>
          </html>
        </notes>
      </species>
      <species id="M_ipdp_h" name="Isopentenyl diphosphate" compartment="h" hasOnlySubstanceUnits="false" boundaryCondition="false" constant="false" fbc:charge="-3" fbc:chemicalFormula="C5H9O7P2">
        <notes>
          <html xmlns="http://www.w3.org/1999/xhtml">
            <p>MNXM: MNXM83</p>
            <p>KEGG: C00129</p>
            <p>BIOCYC: DELTA3-ISOPENTENYL-PP</p>
            <p>INCHI: InChI=1S/C5H12O7P2/c1-5(2)3-4-11-14(9,10)12-13(6,7)8/h1,3-4H2,2H3,(H,9,10)(H2,6,7,8)/p-3</p>
            <p>FORMULA: C5H9O7P2</p>
            <p>CHEBI: 128769</p>
          </html>
        </notes>
      </species>
      <species id="M_frdp_c" name="trans,trans-Farnesyl diphosphate" compartment="c" hasOnlySubstanceUnits="false" boundaryCondition="false" constant="false" fbc:charge="-3" fbc:chemicalFormula="C15H25O7P2">
        <notes>
          <html xmlns="http://www.w3.org/1999/xhtml">
            <p>MNXM: MNXM34</p>
            <p>KEGG: C00448</p>
            <p>BIOCYC: FARNESYL-PP</p>
            <p>INCHI: InChI=1S/C15H28O7P2/c1-13(2)7-5-8-14(3)9-6-10-15(4)11-12-21-24(19,20)22-23(16,17)18/h7,9,11H,5-6,8,10,12H2,1-4H3,(H,19,20)(H2,16,17,18)/p-3/b14-9+,15-11+</p>
            <p>FORMULA: C15H25O7P2</p>
            <p>CHEBI: 17407</p>
          </html>
        </notes>
      </species>
      <species id="M_ggdp_c" name="Geranylgeranyl diphosphate" compartment="c" hasOnlySubstanceUnits="false" boundaryCondition="false" constant="false" fbc:charge="-3" fbc:chemicalFormula="C20H33O7P2">
        <notes>
          <html xmlns="http://www.w3.org/1999/xhtml">
            <p>MNXM: MNXM139</p>
            <p>KEGG: C00353</p>
            <p>BIOCYC: GERANYLGERANYL-PP</p>
            <p>INCHI: InChI=1S/C20H36O7P2/c1-17(2)9-6-10-18(3)11-7-12-19(4)13-8-14-20(5)15-16-26-29(24,25)27-28(21,22)23/h9,11,13,15H,6-8,10,12,14,16H2,1-5H3,(H,24,25)(H2,21,22,23)/p-3/b18-11+,19-13+,20-15+</p>
            <p>FORMULA: C20H33O7P2</p>
            <p>CHEBI: 48861</p>
          </html>
        </notes>
      </species>
      <species id="M_ipdp_c" name="Isopentenyl diphosphate" compartment="c" hasOnlySubstanceUnits="false" boundaryCondition="false" constant="false" fbc:charge="-3" fbc:chemicalFormula="C5H9O7P2">
        <notes>
          <html xmlns="http://www.w3.org/1999/xhtml">
            <p>MNXM: MNXM83</p>
            <p>KEGG: C00129</p>
            <p>BIOCYC: DELTA3-ISOPENTENYL-PP</p>
            <p>INCHI: InChI=1S/C5H12O7P2/c1-5(2)3-4-11-14(9,10)12-13(6,7)8/h1,3-4H2,2H3,(H,9,10)(H2,6,7,8)/p-3</p>
            <p>FORMULA: C5H9O7P2</p>
            <p>CHEBI: 128769</p>
          </html>
        </notes>
      </species>
      <species id="M_lac__D_m" name="D-Lactate" compartment="m" hasOnlySubstanceUnits="false" boundaryCondition="false" constant="false" fbc:charge="-1" fbc:chemicalFormula="C3H5O3">
        <notes>
          <html xmlns="http://www.w3.org/1999/xhtml">
            <p>MNXM: MNXM285</p>
            <p>KEGG: C00256</p>
            <p>BIOCYC: D-LACTATE</p>
            <p>INCHI: InChI=1S/C3H6O3/c1-2(4)3(5)6/h2,4H,1H3,(H,5,6)/p-1/t2-/m1/s1</p>
            <p>FORMULA: C3H5O3</p>
            <p>CHEBI: 42111</p>
          </html>
        </notes>
      </species>
      <species id="M_mi3p__D_c" name="1D-myo-Inositol 3-phosphate" compartment="c" hasOnlySubstanceUnits="false" boundaryCondition="false" constant="false" fbc:charge="-2" fbc:chemicalFormula="C6H11O9P">
        <notes>
          <html xmlns="http://www.w3.org/1999/xhtml">
            <p>MNXM: MNXM540</p>
            <p>KEGG: C04006</p>
            <p>BIOCYC: 1-L-MYO-INOSITOL-1-P</p>
            <p>INCHI: InChI=1S/C6H13O9P/c7-1-2(8)4(10)6(5(11)3(1)9)15-16(12,13)14/h1-11H,(H2,12,13,14)/p-2/t1?,2-,3+,4-,5-,6?/m0/s1</p>
            <p>FORMULA: C6H11O9P</p>
            <p>CHEBI: 18169</p>
          </html>
        </notes>
      </species>
      <species id="M_dvpchlda_h" name="Divinylprotochlorophyllide" compartment="h" hasOnlySubstanceUnits="false" boundaryCondition="false" constant="false" fbc:charge="-1" fbc:chemicalFormula="C35H29MgN4O5">
        <notes>
          <html xmlns="http://www.w3.org/1999/xhtml">
            <p>MNXM: MNXM675</p>
            <p>KEGG: C11831</p>
            <p>BIOCYC: DIVINYL-PROTOCHLOROPHYLLIDE-A</p>
            <p>INCHI: InChI=1S/C35H32N4O5.Mg/c1-8-19-15(3)22-12-24-17(5)21(10-11-28(40)41)32(38-24)30-31(35(43)44-7)34(42)29-18(6)25(39-33(29)30)14-27-20(9-2)16(4)23(37-27)13-26(19)36-22;/h8-9,12-14,31H,1-2,10-11H2,3-7H3,(H3,36,37,38,39,40,41,42);/q;+2/p-3/t31-;/m1./s1</p>
            <p>FORMULA: C35H29MgN4O5</p>
            <p>CHEBI: 30619</p>
          </html>
        </notes>
      </species>
      <species id="M_pchlda_h" name="Protochlorophyllide a" compartment="h" hasOnlySubstanceUnits="false" boundaryCondition="false" constant="false" fbc:charge="-1" fbc:chemicalFormula="C35H31MgN4O5">
        <notes>
          <html xmlns="http://www.w3.org/1999/xhtml">
            <p>MNXM: MNXM90658</p>
            <p>INCHI: InChI=1S/C35H34N4O5.Mg/c1-8-19-15(3)22-12-24-17(5)21(10-11-28(40)41)32(38-24)30-31(35(43)44-7)34(42)29-18(6)25(39-33(29)30)14-27-20(9-2)16(4)23(37-27)13-26(19)36-22;/h8,12-14,31H,1,9-11H2,2-7H3,(H3,36,37,38,39,40,41,42);/q;+2/p-3/t31-;/m1./s1</p>
            <p>KEGG: C02880</p>
            <p>CHEBI: 16673</p>
            <p>FORMULA: C35H31MgN4O5</p>
          </html>
        </notes>
      </species>
      <species id="M_chlda_h" name="chlorophyllide_a" compartment="h" hasOnlySubstanceUnits="false" boundaryCondition="false" constant="false" fbc:charge="-1" fbc:chemicalFormula="C35H33MgN4O5">
        <notes>
          <html xmlns="http://www.w3.org/1999/xhtml">
            <p>MNXM: MNXM631</p>
            <p>INCHI: InChI=1S/C35H36N4O5.Mg/c1-8-19-15(3)22-12-24-17(5)21(10-11-28(40)41)32(38-24)30-31(35(43)44-7)34(42)29-18(6)25(39-33(29)30)14-27-20(9-2)16(4)23(37-27)13-26(19)36-22;/h8,12-14,17,21,31H,1,9-11H2,2-7H3,(H3,36,37,38,39,40,41,42);/q;+2/p-3/t17-,21-,31+;/m0./s1</p>
            <p>KEGG: C02139</p>
            <p>FORMULA: C35H33MgN4O5</p>
            <p>BIOCYC: CHLOROPHYLLIDE-A</p>
          </html>
        </notes>
      </species>
      <species id="M_pydxn_h" name="Pyridoxine" compartment="h" hasOnlySubstanceUnits="false" boundaryCondition="false" constant="false" fbc:charge="0" fbc:chemicalFormula="C8H11NO3">
        <notes>
          <html xmlns="http://www.w3.org/1999/xhtml">
            <p>MNXM: MNXM419</p>
            <p>KEGG: C00314</p>
            <p>BIOCYC: PYRIDOXINE</p>
            <p>INCHI: InChI=1S/C8H11NO3/c1-5-8(12)7(4-11)6(3-10)2-9-5/h2,10-12H,3-4H2,1H3</p>
            <p>FORMULA: C8H11NO3</p>
            <p>CHEBI: 16709</p>
          </html>
        </notes>
      </species>
      <species id="M_pdx5p_h" name="Pyridoxine phosphate" compartment="h" hasOnlySubstanceUnits="false" boundaryCondition="false" constant="false" fbc:charge="-2" fbc:chemicalFormula="C8H10NO6P">
        <notes>
          <html xmlns="http://www.w3.org/1999/xhtml">
            <p>MNXM: MNXM454</p>
            <p>KEGG: C00627</p>
            <p>BIOCYC: PYRIDOXINE-5P</p>
            <p>INCHI: InChI=1S/C8H12NO6P/c1-5-8(11)7(3-10)6(2-9-5)4-15-16(12,13)14/h2,10-11H,3-4H2,1H3,(H2,12,13,14)</p>
            <p>FORMULA: C8H10NO6P</p>
            <p>CHEBI: 28803</p>
          </html>
        </notes>
      </species>
      <species id="M_q9h2_m" name="Ubiquinol-9" compartment="m" hasOnlySubstanceUnits="false" boundaryCondition="false" constant="false" fbc:charge="0" fbc:chemicalFormula="C54H84O4">
        <notes>
          <html xmlns="http://www.w3.org/1999/xhtml">
            <p>INCHI: InChI=1S/C54H84O4/c1-40(2)22-14-23-41(3)24-15-25-42(4)26-16-27-43(5)28-17-29-44(6)30-18-31-45(7)32-19-33-46(8)34-20-35-47(9)36-21-37-48(10)38-39-50-49(11)51(55)53(57-12)54(58-13)52(50)56/h22,24,26,28,30,32,34,36,38,55-56H,14-21,23,25,27,29,31,33,35,37,39H2,1-13H3/b41-24+,42-26+,43-28+,44-30+,45-32+,46-34+,47-36+,48-38+</p>
            <p>FORMULA: C54H84O4</p>
            <p>CHEBI: 84424</p>
          </html>
        </notes>
      </species>
      <species id="M_fum_m" name="Fumarate" compartment="m" hasOnlySubstanceUnits="false" boundaryCondition="false" constant="false" fbc:charge="-2" fbc:chemicalFormula="C4H2O4">
        <notes>
          <html xmlns="http://www.w3.org/1999/xhtml">
            <p>MNXM: MNXM93</p>
            <p>KEGG: C00122</p>
            <p>BIOCYC: FUM</p>
            <p>INCHI: InChI=1S/C4H4O4/c5-3(6)1-2-4(7)8/h1-2H,(H,5,6)(H,7,8)/p-2/b2-1+</p>
            <p>FORMULA: C4H2O4</p>
            <p>CHEBI: 18012</p>
          </html>
        </notes>
      </species>
      <species id="M_q9_m" name="Ubiquinone-9" compartment="m" hasOnlySubstanceUnits="false" boundaryCondition="false" constant="false" fbc:charge="0" fbc:chemicalFormula="C54H82O4">
        <notes>
          <html xmlns="http://www.w3.org/1999/xhtml">
            <p>MNXM: MNXM2440</p>
            <p>KEGG: C01967</p>
            <p>BIOCYC: UBIQUINONE-9</p>
            <p>INCHI: InChI=1S/C54H82O4/c1-40(2)22-14-23-41(3)24-15-25-42(4)26-16-27-43(5)28-17-29-44(6)30-18-31-45(7)32-19-33-46(8)34-20-35-47(9)36-21-37-48(10)38-39-50-49(11)51(55)53(57-12)54(58-13)52(50)56/h22,24,26,28,30,32,34,36,38H,14-21,23,25,27,29,31,33,35,37,39H2,1-13H3/b41-24+,42-26+,43-28+,44-30+,45-32+,46-34+,47-36+,48-38+</p>
            <p>FORMULA: C54H82O4</p>
            <p>CHEBI: 18160</p>
          </html>
        </notes>
      </species>
      <species id="M_succ_m" name="Succinate" compartment="m" hasOnlySubstanceUnits="false" boundaryCondition="false" constant="false" fbc:charge="-2" fbc:chemicalFormula="C4H4O4">
        <notes>
          <html xmlns="http://www.w3.org/1999/xhtml">
            <p>MNXM: MNXM25</p>
            <p>KEGG: C00042</p>
            <p>BIOCYC: SUC</p>
            <p>INCHI: InChI=1S/C4H6O4/c5-3(6)1-2-4(7)8/h1-2H2,(H,5,6)(H,7,8)</p>
            <p>FORMULA: C4H4O4</p>
            <p>CHEBI: 15741</p>
          </html>
        </notes>
      </species>
      <species id="M_fum_c" name="Fumarate" compartment="c" hasOnlySubstanceUnits="false" boundaryCondition="false" constant="false" fbc:charge="-2" fbc:chemicalFormula="C4H2O4">
        <notes>
          <html xmlns="http://www.w3.org/1999/xhtml">
            <p>MNXM: MNXM93</p>
            <p>KEGG: C00122</p>
            <p>BIOCYC: FUM</p>
            <p>INCHI: InChI=1S/C4H4O4/c5-3(6)1-2-4(7)8/h1-2H,(H,5,6)(H,7,8)/p-2/b2-1+</p>
            <p>FORMULA: C4H2O4</p>
            <p>CHEBI: 18012</p>
          </html>
        </notes>
      </species>
      <species id="M_succ_c" name="Succinate" compartment="c" hasOnlySubstanceUnits="false" boundaryCondition="false" constant="false" fbc:charge="-2" fbc:chemicalFormula="C4H4O4">
        <notes>
          <html xmlns="http://www.w3.org/1999/xhtml">
            <p>MNXM: MNXM25</p>
            <p>KEGG: C00042</p>
            <p>BIOCYC: SUC</p>
            <p>INCHI: InChI=1S/C4H6O4/c5-3(6)1-2-4(7)8/h1-2H2,(H,5,6)(H,7,8)</p>
            <p>FORMULA: C4H4O4</p>
            <p>CHEBI: 15741</p>
          </html>
        </notes>
      </species>
      <species id="M_ru5p__D_c" name="D-Ribulose 5-phosphate" compartment="c" hasOnlySubstanceUnits="false" boundaryCondition="false" constant="false" fbc:charge="-2" fbc:chemicalFormula="C5H9O8P">
        <notes>
          <html xmlns="http://www.w3.org/1999/xhtml">
            <p>MNXM: MNXM145</p>
            <p>KEGG: C00199</p>
            <p>BIOCYC: RIBULOSE-5P</p>
            <p>INCHI: InChI=1S/C5H11O8P/c6-1-3(7)5(9)4(8)2-13-14(10,11)12/h4-6,8-9H,1-2H2,(H2,10,11,12)/p-2/t4-,5+/m1/s1</p>
            <p>FORMULA: C5H9O8P</p>
            <p>CHEBI: 17363</p>
          </html>
        </notes>
      </species>
      <species id="M_pydx5p_c" name="Pyridoxal phosphate" compartment="c" hasOnlySubstanceUnits="false" boundaryCondition="false" constant="false" fbc:charge="-2" fbc:chemicalFormula="C8H8NO6P">
        <notes>
          <html xmlns="http://www.w3.org/1999/xhtml">
            <p>MNXM: MNXM161</p>
            <p>KEGG: C00018</p>
            <p>BIOCYC: PYRIDOXAL_PHOSPHATE</p>
            <p>INCHI: InChI=1S/C8H10NO6P/c1-5-8(11)7(3-10)6(2-9-5)4-15-16(12,13)14/h2-3,11H,4H2,1H3,(H2,12,13,14)</p>
            <p>FORMULA: C8H8NO6P</p>
            <p>CHEBI: 18405</p>
          </html>
        </notes>
      </species>
      <species id="M_udpg_c" name="UDP-glucose" compartment="c" hasOnlySubstanceUnits="false" boundaryCondition="false" constant="false" fbc:charge="-2" fbc:chemicalFormula="C15H22N2O17P2">
        <notes>
          <html xmlns="http://www.w3.org/1999/xhtml">
            <p>MNXM: MNXM52</p>
            <p>KEGG: C00029</p>
            <p>BIOCYC: CPD-12575</p>
            <p>INCHI: InChI=1S/C15H24N2O17P2/c18-3-5-8(20)10(22)12(24)14(32-5)33-36(28,29)34-35(26,27)30-4-6-9(21)11(23)13(31-6)17-2-1-7(19)16-15(17)25/h1-2,5-6,8-14,18,20-24H,3-4H2,(H,26,27)(H,28,29)(H,16,19,25)/p-2/t5-,6-,8-,9-,10+,11-,12-,13-,14-/m1/s1</p>
            <p>FORMULA: C15H22N2O17P2</p>
            <p>CHEBI: 18066</p>
          </html>
        </notes>
      </species>
      <species id="M_udpglcur_c" name="UDP-glucuronate" compartment="c" hasOnlySubstanceUnits="false" boundaryCondition="false" constant="false" fbc:charge="-3" fbc:chemicalFormula="C15H19N2O18P2">
        <notes>
          <html xmlns="http://www.w3.org/1999/xhtml">
            <p>MNXM: MNXM87</p>
            <p>KEGG: C00167</p>
            <p>BIOCYC: UDP-GLUCURONATE</p>
            <p>INCHI: InChI=1S/C15H22N2O18P2/c18-5-1-2-17(15(26)16-5)12-9(22)6(19)4(32-12)3-31-36(27,28)35-37(29,30)34-14-10(23)7(20)8(21)11(33-14)13(24)25/h1-2,4,6-12,14,19-23H,3H2,(H,24,25)(H,27,28)(H,29,30)(H,16,18,26)/p-3/t4-,6-,7+,8+,9-,10-,11+,12-,14-/m1/s1</p>
            <p>FORMULA: C15H19N2O18P2</p>
            <p>CHEBI: 17200</p>
          </html>
        </notes>
      </species>
      <species id="M_2dhp_m" name="2-Dehydropantoate" compartment="m" hasOnlySubstanceUnits="false" boundaryCondition="false" constant="false" fbc:charge="-1" fbc:chemicalFormula="C6H9O4">
        <notes>
          <html xmlns="http://www.w3.org/1999/xhtml">
            <p>MNXM: MNXM959</p>
            <p>KEGG: C00966</p>
            <p>BIOCYC: 2-DEHYDROPANTOATE</p>
            <p>INCHI: InChI=1S/C6H10O4/c1-6(2,3-7)4(8)5(9)10/h7H,3H2,1-2H3,(H,9,10)</p>
            <p>FORMULA: C6H9O4</p>
            <p>CHEBI: 17094</p>
          </html>
        </notes>
      </species>
      <species id="M_3mob_m" name="3-Methyl-2-oxobutanoic acid" compartment="m" hasOnlySubstanceUnits="false" boundaryCondition="false" constant="false" fbc:charge="-1" fbc:chemicalFormula="C5H7O3">
        <notes>
          <html xmlns="http://www.w3.org/1999/xhtml">
            <p>MNXM: MNXM238</p>
            <p>KEGG: C00141</p>
            <p>BIOCYC: 2-KETO-ISOVALERATE</p>
            <p>INCHI: InChI=1S/C5H8O3/c1-3(2)4(6)5(7)8/h3H,1-2H3,(H,7,8)</p>
            <p>FORMULA: C5H7O3</p>
            <p>CHEBI: 16530</p>
          </html>
        </notes>
      </species>
      <species id="M_2pglyc_h" name="2-Phosphoglycolate" compartment="h" hasOnlySubstanceUnits="false" boundaryCondition="false" constant="false" fbc:charge="-3" fbc:chemicalFormula="C2H2O6P">
        <notes>
          <html xmlns="http://www.w3.org/1999/xhtml">
            <p>MNXM: MNXM2074</p>
            <p>KEGG: C00988</p>
            <p>BIOCYC: CPD-67</p>
            <p>INCHI: InChI=1S/C2H5O6P/c3-2(4)1-8-9(5,6)7/h1H2,(H,3,4)(H2,5,6,7)</p>
            <p>FORMULA: C2H2O6P</p>
            <p>CHEBI: 17150</p>
          </html>
        </notes>
      </species>
      <species id="M_glyclt_h" name="Glycolate" compartment="h" hasOnlySubstanceUnits="false" boundaryCondition="false" constant="false" fbc:charge="-1" fbc:chemicalFormula="C2H3O3">
        <notes>
          <html xmlns="http://www.w3.org/1999/xhtml">
            <p>MNXM: MNXM222</p>
            <p>KEGG: C00160</p>
            <p>BIOCYC: GLYCOLLATE</p>
            <p>INCHI: InChI=1S/C2H4O3/c3-1-2(4)5/h3H,1H2,(H,4,5)</p>
            <p>FORMULA: C2H3O3</p>
            <p>CHEBI: 17497</p>
          </html>
        </notes>
      </species>
      <species id="M_3c3hmp_h" name="3-Carboxy-3-hydroxy-4-methylpentanoate" compartment="h" hasOnlySubstanceUnits="false" boundaryCondition="false" constant="false" fbc:charge="-2" fbc:chemicalFormula="C7H10O5">
        <notes>
          <html xmlns="http://www.w3.org/1999/xhtml">
            <p>MNXM: MNXM985</p>
            <p>KEGG: C02504</p>
            <p>BIOCYC: 3-CARBOXY-3-HYDROXY-ISOCAPROATE</p>
            <p>INCHI: InChI=1S/C7H12O5/c1-4(2)7(12,6(10)11)3-5(8)9/h4,12H,3H2,1-2H3,(H,8,9)(H,10,11)/p-2/t7-/m0/s1</p>
            <p>FORMULA: C7H10O5</p>
            <p>CHEBI: 35128</p>
          </html>
        </notes>
      </species>
      <species id="M_accoa_h" name="Acetyl-CoA" compartment="h" hasOnlySubstanceUnits="false" boundaryCondition="false" constant="false" fbc:charge="-4" fbc:chemicalFormula="C23H34N7O17P3S">
        <notes>
          <html xmlns="http://www.w3.org/1999/xhtml">
            <p>MNXM: MNXM21</p>
            <p>KEGG: C00024</p>
            <p>BIOCYC: ACETYL-COA</p>
            <p>INCHI: InChI=1S/C23H38N7O17P3S/c1-12(31)51-7-6-25-14(32)4-5-26-21(35)18(34)23(2,3)9-44-50(41,42)47-49(39,40)43-8-13-17(46-48(36,37)38)16(33)22(45-13)30-11-29-15-19(24)27-10-28-20(15)30/h10-11,13,16-18,22,33-34H,4-9H2,1-3H3,(H,25,32)(H,26,35)(H,39,40)(H,41,42)(H2,24,27,28)(H2,36,37,38)/p-4/t13-,16-,17-,18?,22-/m1/s1</p>
            <p>FORMULA: C23H34N7O17P3S</p>
            <p>CHEBI: 15351</p>
          </html>
        </notes>
      </species>
      <species id="M_3mob_h" name="3-Methyl-2-oxobutanoic acid" compartment="h" hasOnlySubstanceUnits="false" boundaryCondition="false" constant="false" fbc:charge="-1" fbc:chemicalFormula="C5H7O3">
        <notes>
          <html xmlns="http://www.w3.org/1999/xhtml">
            <p>MNXM: MNXM238</p>
            <p>KEGG: C00141</p>
            <p>BIOCYC: 2-KETO-ISOVALERATE</p>
            <p>INCHI: InChI=1S/C5H8O3/c1-3(2)4(6)5(7)8/h3H,1-2H3,(H,7,8)</p>
            <p>FORMULA: C5H7O3</p>
            <p>CHEBI: 16530</p>
          </html>
        </notes>
      </species>
      <species id="M_cmp_c" name="CMP" compartment="c" hasOnlySubstanceUnits="false" boundaryCondition="false" constant="false" fbc:charge="-2" fbc:chemicalFormula="C9H12N3O8P">
        <notes>
          <html xmlns="http://www.w3.org/1999/xhtml">
            <p>MNXM: MNXM31</p>
            <p>KEGG: C00055</p>
            <p>BIOCYC: CMP</p>
            <p>INCHI: InChI=1S/C9H14N3O8P/c10-5-1-2-12(9(15)11-5)8-7(14)6(13)4(20-8)3-19-21(16,17)18/h1-2,4,6-8,13-14H,3H2,(H2,10,11,15)(H2,16,17,18)/p-2/t4-,6-,7-,8-/m1/s1</p>
            <p>FORMULA: C9H12N3O8P</p>
            <p>CHEBI: 17361</p>
          </html>
        </notes>
      </species>
      <species id="M_5mthf_c" name="5-Methyltetrahydrofolate" compartment="c" hasOnlySubstanceUnits="false" boundaryCondition="false" constant="false" fbc:charge="-2" fbc:chemicalFormula="C20H23N7O6">
        <notes>
          <html xmlns="http://www.w3.org/1999/xhtml">
            <p>MNXM: MNXM318</p>
            <p>KEGG: C00440</p>
            <p>BIOCYC: 5-METHYL-THF</p>
            <p>INCHI: InChI=1S/C20H25N7O6/c1-27-12(9-23-16-15(27)18(31)26-20(21)25-16)8-22-11-4-2-10(3-5-11)17(30)24-13(19(32)33)6-7-14(28)29/h2-5,12-13,22H,6-9H2,1H3,(H,24,30)(H,28,29)(H,32,33)(H4,21,23,25,26,31)/p-2/t12?,13-/m1/s1</p>
            <p>FORMULA: C20H23N7O6</p>
            <p>CHEBI: 15641</p>
          </html>
        </notes>
      </species>
      <species id="M_6pgc_c" name="6-Phospho-D-gluconate" compartment="c" hasOnlySubstanceUnits="false" boundaryCondition="false" constant="false" fbc:charge="-3" fbc:chemicalFormula="C6H10O10P">
        <notes>
          <html xmlns="http://www.w3.org/1999/xhtml">
            <p>MNXM: MNXM325</p>
            <p>KEGG: C00345</p>
            <p>BIOCYC: CPD-2961</p>
            <p>INCHI: InChI=1S/C6H13O10P/c7-2(1-16-17(13,14)15)3(8)4(9)5(10)6(11)12/h2-5,7-10H,1H2,(H,11,12)(H2,13,14,15)/p-3/t2-,3-,4+,5-/m1/s1</p>
            <p>FORMULA: C6H10O10P</p>
            <p>CHEBI: 48928</p>
          </html>
        </notes>
      </species>
      <species id="M_orn_m" name="Ornithine" compartment="m" hasOnlySubstanceUnits="false" boundaryCondition="false" constant="false" fbc:charge="1" fbc:chemicalFormula="C5H13N2O2">
        <notes>
          <html xmlns="http://www.w3.org/1999/xhtml">
            <p>MNXM: MNXM89689</p>
            <p>KEGG: C01602</p>
            <p>BIOCYC: L-ORNITHINE</p>
            <p>INCHI: InChI=1S/C5H12N2O2/c6-3-1-2-4(7)5(8)9/h4H,1-3,6-7H2,(H,8,9)/p+1/t4-/m0/s1</p>
            <p>FORMULA: C5H13N2O2</p>
            <p>CHEBI: 18257</p>
          </html>
        </notes>
      </species>
      <species id="M_cbp_m" name="Carbamoyl phosphate" compartment="m" hasOnlySubstanceUnits="false" boundaryCondition="false" constant="false" fbc:charge="-2" fbc:chemicalFormula="CH2NO5P">
        <notes>
          <html xmlns="http://www.w3.org/1999/xhtml">
            <p>MNXM: MNXM138</p>
            <p>KEGG: C00169</p>
            <p>BIOCYC: CARBAMOYL-P</p>
            <p>INCHI: InChI=1S/CH4NO5P/c2-1(3)7-8(4,5)6/h(H2,2,3)(H2,4,5,6)</p>
            <p>FORMULA: CH2NO5P</p>
            <p>CHEBI: 17672</p>
          </html>
        </notes>
      </species>
      <species id="M_citr__L_m" name="L-Citrulline" compartment="m" hasOnlySubstanceUnits="false" boundaryCondition="false" constant="false" fbc:charge="0" fbc:chemicalFormula="C6H13N3O3">
        <notes>
          <html xmlns="http://www.w3.org/1999/xhtml">
            <p>MNXM: MNXM211</p>
            <p>KEGG: C00327</p>
            <p>BIOCYC: L-CITRULLINE</p>
            <p>INCHI: InChI=1S/C6H13N3O3/c7-4(5(10)11)2-1-3-9-6(8)12/h4H,1-3,7H2,(H,10,11)(H3,8,9,12)/t4-/m0/s1</p>
            <p>FORMULA: C6H13N3O3</p>
            <p>CHEBI: 16349</p>
          </html>
        </notes>
      </species>
      <species id="M_cpppg3_h" name="Coproporphyrinogen III" compartment="h" hasOnlySubstanceUnits="false" boundaryCondition="false" constant="false" fbc:charge="-4" fbc:chemicalFormula="C36H40N4O8">
        <notes>
          <html xmlns="http://www.w3.org/1999/xhtml">
            <p>MNXM: MNXM410</p>
            <p>KEGG: C03263</p>
            <p>BIOCYC: COPROPORPHYRINOGEN_III</p>
            <p>INCHI: InChI=1S/C36H44N4O8/c1-17-21(5-9-33(41)42)29-14-27-19(3)22(6-10-34(43)44)30(39-27)15-28-20(4)24(8-12-36(47)48)32(40-28)16-31-23(7-11-35(45)46)18(2)26(38-31)13-25(17)37-29/h37-40H,5-16H2,1-4H3,(H,41,42)(H,43,44)(H,45,46)(H,47,48)</p>
            <p>FORMULA: C36H40N4O8</p>
            <p>CHEBI: 15439</p>
          </html>
        </notes>
      </species>
      <species id="M_uppg3_h" name="Uroporphyrinogen III" compartment="h" hasOnlySubstanceUnits="false" boundaryCondition="false" constant="false" fbc:charge="-8" fbc:chemicalFormula="C40H36N4O16">
        <notes>
          <html xmlns="http://www.w3.org/1999/xhtml">
            <p>MNXM: MNXM414</p>
            <p>KEGG: C01051</p>
            <p>BIOCYC: UROPORPHYRINOGEN-III</p>
            <p>INCHI: InChI=1S/C40H44N4O16/c45-33(46)5-1-17-21(9-37(53)54)29-14-27-19(3-7-35(49)50)22(10-38(55)56)30(43-27)15-28-20(4-8-36(51)52)24(12-40(59)60)32(44-28)16-31-23(11-39(57)58)18(2-6-34(47)48)26(42-31)13-25(17)41-29/h41-44H,1-16H2,(H,45,46)(H,47,48)(H,49,50)(H,51,52)(H,53,54)(H,55,56)(H,57,58)(H,59,60)</p>
            <p>FORMULA: C40H36N4O16</p>
            <p>CHEBI: 15437</p>
          </html>
        </notes>
      </species>
      <species id="M_uppg3_c" name="Uroporphyrinogen III" compartment="c" hasOnlySubstanceUnits="false" boundaryCondition="false" constant="false" fbc:charge="-8" fbc:chemicalFormula="C40H36N4O16">
        <notes>
          <html xmlns="http://www.w3.org/1999/xhtml">
            <p>MNXM: MNXM414</p>
            <p>KEGG: C01051</p>
            <p>BIOCYC: UROPORPHYRINOGEN-III</p>
            <p>INCHI: InChI=1S/C40H44N4O16/c45-33(46)5-1-17-21(9-37(53)54)29-14-27-19(3-7-35(49)50)22(10-38(55)56)30(43-27)15-28-20(4-8-36(51)52)24(12-40(59)60)32(44-28)16-31-23(11-39(57)58)18(2-6-34(47)48)26(42-31)13-25(17)41-29/h41-44H,1-16H2,(H,45,46)(H,47,48)(H,49,50)(H,51,52)(H,53,54)(H,55,56)(H,57,58)(H,59,60)</p>
            <p>FORMULA: C40H36N4O16</p>
            <p>CHEBI: 15437</p>
          </html>
        </notes>
      </species>
      <species id="M_cpppg3_c" name="Coproporphyrinogen III" compartment="c" hasOnlySubstanceUnits="false" boundaryCondition="false" constant="false" fbc:charge="-4" fbc:chemicalFormula="C36H40N4O8">
        <notes>
          <html xmlns="http://www.w3.org/1999/xhtml">
            <p>MNXM: MNXM410</p>
            <p>KEGG: C03263</p>
            <p>BIOCYC: COPROPORPHYRINOGEN_III</p>
            <p>INCHI: InChI=1S/C36H44N4O8/c1-17-21(5-9-33(41)42)29-14-27-19(3)22(6-10-34(43)44)30(39-27)15-28-20(4)24(8-12-36(47)48)32(40-28)16-31-23(7-11-35(45)46)18(2)26(38-31)13-25(17)37-29/h37-40H,5-16H2,1-4H3,(H,41,42)(H,43,44)(H,45,46)(H,47,48)</p>
            <p>FORMULA: C36H40N4O8</p>
            <p>CHEBI: 15439</p>
          </html>
        </notes>
      </species>
      <species id="M_dvchlda_h" name="Divinyl chlorophyllide a" compartment="h" hasOnlySubstanceUnits="false" boundaryCondition="false" constant="false" fbc:charge="-1" fbc:chemicalFormula="C35H31MgN4O5">
        <notes>
          <html xmlns="http://www.w3.org/1999/xhtml">
            <p>MNXM: MNXM1047</p>
            <p>KEGG: C11832</p>
            <p>BIOCYC: DIVINYLCHLOROPHYLLIDE-A</p>
            <p>INCHI: InChI=1S/C35H34N4O5.Mg/c1-8-19-15(3)22-12-24-17(5)21(10-11-28(40)41)32(38-24)30-31(35(43)44-7)34(42)29-18(6)25(39-33(29)30)14-27-20(9-2)16(4)23(37-27)13-26(19)36-22;/h8-9,12-14,17,21,31H,1-2,10-11H2,3-7H3,(H3,36,37,38,39,40,41,42);/q;+2/p-3/t17-,21-,31+;/m0./s1</p>
            <p>FORMULA: C35H31MgN4O5</p>
            <p>CHEBI: 38259</p>
          </html>
        </notes>
      </species>
      <species id="M_fdp_h" name="D-Fructose 1,6-bisphosphate" compartment="h" hasOnlySubstanceUnits="false" boundaryCondition="false" constant="false" fbc:charge="-4" fbc:chemicalFormula="C6H10O12P2">
        <notes>
          <html xmlns="http://www.w3.org/1999/xhtml">
            <p>MNXM: MNXM417</p>
            <p>INCHI: InChI=1S/C6H14O12P2/c7-4-3(1-16-19(10,11)12)18-6(9,5(4)8)2-17-20(13,14)15/h3-5,7-9H,1-2H2,(H2,10,11,12)(H2,13,14,15)/p-4/t3-,4-,5+,6?/m1/s1</p>
            <p>KEGG: C00354</p>
            <p>CHEBI: 37736</p>
            <p>FORMULA: C6H10O12P2</p>
          </html>
        </notes>
      </species>
      <species id="M_fdp_c" name="D-Fructose 1,6-bisphosphate" compartment="c" hasOnlySubstanceUnits="false" boundaryCondition="false" constant="false" fbc:charge="-4" fbc:chemicalFormula="C6H10O12P2">
        <notes>
          <html xmlns="http://www.w3.org/1999/xhtml">
            <p>MNXM: MNXM417</p>
            <p>INCHI: InChI=1S/C6H14O12P2/c7-4-3(1-16-19(10,11)12)18-6(9,5(4)8)2-17-20(13,14)15/h3-5,7-9H,1-2H2,(H2,10,11,12)(H2,13,14,15)/p-4/t3-,4-,5+,6?/m1/s1</p>
            <p>KEGG: C00354</p>
            <p>CHEBI: 37736</p>
            <p>FORMULA: C6H10O12P2</p>
          </html>
        </notes>
      </species>
      <species id="M_glu5sa_m" name="L-Glutamate 5-semialdehyde" compartment="m" hasOnlySubstanceUnits="false" boundaryCondition="false" constant="false" fbc:charge="0" fbc:chemicalFormula="C5H9NO3">
        <notes>
          <html xmlns="http://www.w3.org/1999/xhtml">
            <p>MNXM: MNXM245</p>
            <p>KEGG: C01165</p>
            <p>BIOCYC: L-GLUTAMATE_GAMMA-SEMIALDEHYDE</p>
            <p>INCHI: InChI=1S/C5H9NO3/c6-4(5(8)9)2-1-3-7/h3-4H,1-2,6H2,(H,8,9)/t4-/m0/s1</p>
            <p>FORMULA: C5H9NO3</p>
            <p>CHEBI: 17232</p>
          </html>
        </notes>
      </species>
      <species id="M_grdp_h" name="Geranyl diphosphate" compartment="h" hasOnlySubstanceUnits="false" boundaryCondition="false" constant="false" fbc:charge="-3" fbc:chemicalFormula="C10H17O7P2">
        <notes>
          <html xmlns="http://www.w3.org/1999/xhtml">
            <p>MNXM: MNXM100</p>
            <p>KEGG: C00341</p>
            <p>BIOCYC: GERANYL-PP</p>
            <p>INCHI: InChI=1S/C10H20O7P2/c1-9(2)5-4-6-10(3)7-8-16-19(14,15)17-18(11,12)13/h5,7H,4,6,8H2,1-3H3,(H,14,15)(H2,11,12,13)/p-3/b10-7+</p>
            <p>FORMULA: C10H17O7P2</p>
            <p>CHEBI: 17211</p>
          </html>
        </notes>
      </species>
      <species id="M_grdp_c" name="Geranyl diphosphate" compartment="c" hasOnlySubstanceUnits="false" boundaryCondition="false" constant="false" fbc:charge="-3" fbc:chemicalFormula="C10H17O7P2">
        <notes>
          <html xmlns="http://www.w3.org/1999/xhtml">
            <p>MNXM: MNXM100</p>
            <p>KEGG: C00341</p>
            <p>BIOCYC: GERANYL-PP</p>
            <p>INCHI: InChI=1S/C10H20O7P2/c1-9(2)5-4-6-10(3)7-8-16-19(14,15)17-18(11,12)13/h5,7H,4,6,8H2,1-3H3,(H,14,15)(H2,11,12,13)/p-3/b10-7+</p>
            <p>FORMULA: C10H17O7P2</p>
            <p>CHEBI: 17211</p>
          </html>
        </notes>
      </species>
      <species id="M_dmpp_h" name="Dimethylallyl diphosphate" compartment="h" hasOnlySubstanceUnits="false" boundaryCondition="false" constant="false" fbc:charge="-3" fbc:chemicalFormula="C5H9O7P2">
        <notes>
          <html xmlns="http://www.w3.org/1999/xhtml">
            <p>MNXM: MNXM132</p>
            <p>KEGG: C00235</p>
            <p>BIOCYC: CPD-4211</p>
            <p>INCHI: InChI=1S/C5H12O7P2/c1-5(2)3-4-11-14(9,10)12-13(6,7)8/h3H,4H2,1-2H3,(H,9,10)(H2,6,7,8)</p>
            <p>FORMULA: C5H9O7P2</p>
            <p>CHEBI: 16057</p>
          </html>
        </notes>
      </species>
      <species id="M_dmpp_c" name="Dimethylallyl diphosphate" compartment="c" hasOnlySubstanceUnits="false" boundaryCondition="false" constant="false" fbc:charge="-3" fbc:chemicalFormula="C5H9O7P2">
        <notes>
          <html xmlns="http://www.w3.org/1999/xhtml">
            <p>MNXM: MNXM132</p>
            <p>KEGG: C00235</p>
            <p>BIOCYC: CPD-4211</p>
            <p>INCHI: InChI=1S/C5H12O7P2/c1-5(2)3-4-11-14(9,10)12-13(6,7)8/h3H,4H2,1-2H3,(H,9,10)(H2,6,7,8)</p>
            <p>FORMULA: C5H9O7P2</p>
            <p>CHEBI: 16057</p>
          </html>
        </notes>
      </species>
      <species id="M_h2mb4p_h" name="1-Hydroxy-2-methyl-2-butenyl 4-diphosphate" compartment="h" hasOnlySubstanceUnits="false" boundaryCondition="false" constant="false" fbc:charge="-3" fbc:chemicalFormula="C5H9O8P2">
        <notes>
          <html xmlns="http://www.w3.org/1999/xhtml">
            <p>MNXM: MNXM606</p>
            <p>KEGG: C11811</p>
            <p>BIOCYC: HYDROXY-METHYL-BUTENYL-DIP</p>
            <p>INCHI: InChI=1S/C5H12O8P2/c1-5(4-6)2-3-12-15(10,11)13-14(7,8)9/h2,6H,3-4H2,1H3,(H,10,11)(H2,7,8,9)/p-3/b5-2+</p>
            <p>FORMULA: C5H9O8P2</p>
            <p>CHEBI: 15664</p>
          </html>
        </notes>
      </species>
      <species id="M_lnlncg_h" name="(6Z,9Z,12Z)-octadecatrienoic acid" compartment="h" hasOnlySubstanceUnits="false" boundaryCondition="false" constant="false" fbc:charge="-1" fbc:chemicalFormula="C18H29O2">
        <notes>
          <html xmlns="http://www.w3.org/1999/xhtml">
            <p>MNXM: MNXM3995</p>
            <p>KEGG: C06426</p>
            <p>BIOCYC: CPD-8117</p>
            <p>INCHI: InChI=1S/C18H30O2/c1-2-3-4-5-6-7-8-9-10-11-12-13-14-15-16-17-18(19)20/h6-7,9-10,12-13H,2-5,8,11,14-17H2,1H3,(H,19,20)/p-1/b7-6-,10-9-,13-12-</p>
            <p>FORMULA: C18H29O2</p>
            <p>CHEBI: 28661</p>
          </html>
        </notes>
      </species>
      <species id="M_lnlncg_c" name="(6Z,9Z,12Z)-octadecatrienoic acid" compartment="c" hasOnlySubstanceUnits="false" boundaryCondition="false" constant="false" fbc:charge="-1" fbc:chemicalFormula="C18H29O2">
        <notes>
          <html xmlns="http://www.w3.org/1999/xhtml">
            <p>MNXM: MNXM3995</p>
            <p>KEGG: C06426</p>
            <p>BIOCYC: CPD-8117</p>
            <p>INCHI: InChI=1S/C18H30O2/c1-2-3-4-5-6-7-8-9-10-11-12-13-14-15-16-17-18(19)20/h6-7,9-10,12-13H,2-5,8,11,14-17H2,1H3,(H,19,20)/p-1/b7-6-,10-9-,13-12-</p>
            <p>FORMULA: C18H29O2</p>
            <p>CHEBI: 28661</p>
          </html>
        </notes>
      </species>
      <species id="M_lnlncgcoa_c" name="(6Z,9Z,12Z)-octadecatrienoyl-CoA" compartment="c" hasOnlySubstanceUnits="false" boundaryCondition="false" constant="false" fbc:charge="-4" fbc:chemicalFormula="C39H60N7O17P3S">
        <notes>
          <html xmlns="http://www.w3.org/1999/xhtml">
            <p>MNXM: MNXM837</p>
            <p>KEGG: C03035</p>
            <p>BIOCYC: GAMMA-LINOLENOYL-COA</p>
            <p>INCHI: InChI=1S/C39H64N7O17P3S/c1-4-5-6-7-8-9-10-11-12-13-14-15-16-17-18-19-30(48)67-23-22-41-29(47)20-21-42-37(51)34(50)39(2,3)25-60-66(57,58)63-65(55,56)59-24-28-33(62-64(52,53)54)32(49)38(61-28)46-27-45-31-35(40)43-26-44-36(31)46/h8-9,11-12,14-15,26-28,32-34,38,49-50H,4-7,10,13,16-25H2,1-3H3,(H,41,47)(H,42,51)(H,55,56)(H,57,58)(H2,40,43,44)(H2,52,53,54)/p-4/b9-8-,12-11-,15-14-/t28-,32-,33-,34?,38-/m1/s1</p>
            <p>FORMULA: C39H60N7O17P3S</p>
            <p>CHEBI: 15508</p>
          </html>
        </notes>
      </species>
      <species id="M_malACP_m" name="Malonyl-[acyl-carrier protein]" compartment="m" hasOnlySubstanceUnits="false" boundaryCondition="false" constant="false" fbc:charge="-1" fbc:chemicalFormula="C3H2O3SR">
        <notes>
          <html xmlns="http://www.w3.org/1999/xhtml">
            <p>MNXM: MNXM184</p>
            <p>FORMULA: C3H2O3SR</p>
            <p>KEGG: C01209</p>
            <p>CHEBI: 17330</p>
            <p>BIOCYC: MALONYL-ACP</p>
          </html>
        </notes>
      </species>
      <species id="M_malcoa_m" name="Malonyl-CoA" compartment="m" hasOnlySubstanceUnits="false" boundaryCondition="false" constant="false" fbc:charge="-5" fbc:chemicalFormula="C24H33N7O19P3S">
        <notes>
          <html xmlns="http://www.w3.org/1999/xhtml">
            <p>MNXM: MNXM40</p>
            <p>KEGG: C00083</p>
            <p>BIOCYC: MALONYL-COA</p>
            <p>INCHI: InChI=1S/C24H38N7O19P3S/c1-24(2,19(37)22(38)27-4-3-13(32)26-5-6-54-15(35)7-14(33)34)9-47-53(44,45)50-52(42,43)46-8-12-18(49-51(39,40)41)17(36)23(48-12)31-11-30-16-20(25)28-10-29-21(16)31/h10-12,17-19,23,36-37H,3-9H2,1-2H3,(H,26,32)(H,27,38)(H,33,34)(H,42,43)(H,44,45)(H2,25,28,29)(H2,39,40,41)/p-5/t12-,17-,18-,19?,23-/m1/s1</p>
            <p>FORMULA: C24H33N7O19P3S</p>
            <p>CHEBI: 15531</p>
          </html>
        </notes>
      </species>
      <species id="M_ACP_m" name="Acyl-carrier protein" compartment="m" hasOnlySubstanceUnits="false" boundaryCondition="false" constant="false" fbc:charge="0" fbc:chemicalFormula="HSR">
        <notes>
          <html xmlns="http://www.w3.org/1999/xhtml">
            <p>MNXM: MNXM925</p>
            <p>FORMULA: HSR</p>
            <p>KEGG: C00229</p>
            <p>BIOCYC: ACP</p>
          </html>
        </notes>
      </species>
      <species id="M_ppcoa_m" name="Propanoyl-CoA" compartment="m" hasOnlySubstanceUnits="false" boundaryCondition="false" constant="false" fbc:charge="-4" fbc:chemicalFormula="C24H36N7O17P3S">
        <notes>
          <html xmlns="http://www.w3.org/1999/xhtml">
            <p>MNXM: MNXM86</p>
            <p>KEGG: C00100</p>
            <p>BIOCYC: PROPIONYL-COA</p>
            <p>INCHI: InChI=1S/C24H40N7O17P3S/c1-4-15(33)52-8-7-26-14(32)5-6-27-22(36)19(35)24(2,3)10-45-51(42,43)48-50(40,41)44-9-13-18(47-49(37,38)39)17(34)23(46-13)31-12-30-16-20(25)28-11-29-21(16)31/h11-13,17-19,23,34-35H,4-10H2,1-3H3,(H,26,32)(H,27,36)(H,40,41)(H,42,43)(H2,25,28,29)(H2,37,38,39)/p-4/t13-,17-,18-,19?,23-/m1/s1</p>
            <p>FORMULA: C24H36N7O17P3S</p>
            <p>CHEBI: 15539</p>
          </html>
        </notes>
      </species>
      <species id="M_2mop_m" name="2-Methyl-3-oxopropanoate" compartment="m" hasOnlySubstanceUnits="false" boundaryCondition="false" constant="false" fbc:charge="-1" fbc:chemicalFormula="C4H5O3">
        <notes>
          <html xmlns="http://www.w3.org/1999/xhtml">
            <p>MNXM: MNXM305</p>
            <p>KEGG: C00349</p>
            <p>BIOCYC: CPD-12179</p>
            <p>INCHI: InChI=1S/C4H6O3/c1-3(2-5)4(6)7/h2-3H,1H3,(H,6,7)</p>
            <p>FORMULA: C4H5O3</p>
            <p>CHEBI: 16256</p>
          </html>
        </notes>
      </species>
      <species id="M_no3_c" name="Nitrate" compartment="c" hasOnlySubstanceUnits="false" boundaryCondition="false" constant="false" fbc:charge="-1" fbc:chemicalFormula="NO3">
        <notes>
          <html xmlns="http://www.w3.org/1999/xhtml">
            <p>MNXM: MNXM207</p>
            <p>KEGG: C00244</p>
            <p>BIOCYC: CPD-15028</p>
            <p>INCHI: InChI=1S/HNO3/c2-1(3)4/h(H,2,3,4)</p>
            <p>FORMULA: NO3</p>
            <p>CHEBI: 48107</p>
          </html>
        </notes>
      </species>
      <species id="M_no2_c" name="Nitrite" compartment="c" hasOnlySubstanceUnits="false" boundaryCondition="false" constant="false" fbc:charge="-1" fbc:chemicalFormula="NO2">
        <notes>
          <html xmlns="http://www.w3.org/1999/xhtml">
            <p>MNXM: MNXM107</p>
            <p>KEGG: C00088</p>
            <p>BIOCYC: NITRITE</p>
            <p>INCHI: InChI=1S/HNO2/c2-1-3/h(H,2,3)</p>
            <p>FORMULA: NO2</p>
            <p>CHEBI: 25567</p>
          </html>
        </notes>
      </species>
      <species id="M_phdp_h" name="Phytyl diphosphate" compartment="h" hasOnlySubstanceUnits="false" boundaryCondition="false" constant="false" fbc:charge="-3" fbc:chemicalFormula="C20H39O7P2">
        <notes>
          <html xmlns="http://www.w3.org/1999/xhtml">
            <p>MNXM: MNXM903</p>
            <p>KEGG: C05427</p>
            <p>BIOCYC: PHYTYL-PYROPHOSPHATE</p>
            <p>INCHI: InChI=1S/C20H42O7P2/c1-17(2)9-6-10-18(3)11-7-12-19(4)13-8-14-20(5)15-16-26-29(24,25)27-28(21,22)23/h15,17-19H,6-14,16H2,1-5H3,(H,24,25)(H2,21,22,23)/p-3/b20-15+</p>
            <p>FORMULA: C20H39O7P2</p>
            <p>CHEBI: 75837</p>
          </html>
        </notes>
      </species>
      <species id="M_pphn_c" name="Prephenate" compartment="c" hasOnlySubstanceUnits="false" boundaryCondition="false" constant="false" fbc:charge="-2" fbc:chemicalFormula="C10H8O6">
        <notes>
          <html xmlns="http://www.w3.org/1999/xhtml">
            <p>MNXM: MNXM503</p>
            <p>KEGG: C00254</p>
            <p>BIOCYC: PREPHENATE</p>
            <p>INCHI: InChI=1S/C10H10O6/c11-6-1-3-10(4-2-6,9(15)16)5-7(12)8(13)14/h1-4,6,11H,5H2,(H,13,14)(H,15,16)</p>
            <p>FORMULA: C10H8O6</p>
            <p>CHEBI: 16666</p>
          </html>
        </notes>
      </species>
      <species id="M_chor_c" name="Chorismate" compartment="c" hasOnlySubstanceUnits="false" boundaryCondition="false" constant="false" fbc:charge="-2" fbc:chemicalFormula="C10H8O6">
        <notes>
          <html xmlns="http://www.w3.org/1999/xhtml">
            <p>MNXM: MNXM337</p>
            <p>KEGG: C00251</p>
            <p>BIOCYC: CHORISMATE</p>
            <p>INCHI: InChI=1S/C10H10O6/c1-5(9(12)13)16-8-4-6(10(14)15)2-3-7(8)11/h2-4,7-8,11H,1H2,(H,12,13)(H,14,15)/p-2/t7-,8-/m1/s1</p>
            <p>FORMULA: C10H8O6</p>
            <p>CHEBI: 17333</p>
          </html>
        </notes>
      </species>
      <species id="M_fe2_h" name="Fe2+" compartment="h" hasOnlySubstanceUnits="false" boundaryCondition="false" constant="false" fbc:charge="2" fbc:chemicalFormula="Fe">
        <notes>
          <html xmlns="http://www.w3.org/1999/xhtml">
            <p>MNXM: MNXM111</p>
            <p>KEGG: C14818</p>
            <p>BIOCYC: FE+2</p>
            <p>INCHI: InChI=1S/Fe/q+2</p>
            <p>FORMULA: Fe</p>
            <p>CHEBI: 29033</p>
          </html>
        </notes>
      </species>
      <species id="M_pheme_h" name="Heme" compartment="h" hasOnlySubstanceUnits="false" boundaryCondition="false" constant="false" fbc:charge="-2" fbc:chemicalFormula="C34H30FeN4O4">
        <notes>
          <html xmlns="http://www.w3.org/1999/xhtml">
            <p>MNXM: MNXM78362</p>
            <p>KEGG: C00032</p>
            <p>BIOCYC: PROTOHEME</p>
            <p>INCHI: InChI=1S/C34H34N4O4.Fe/c1-7-21-17(3)25-13-26-19(5)23(9-11-33(39)40)31(37-26)16-32-24(10-12-34(41)42)20(6)28(38-32)15-30-22(8-2)18(4)27(36-30)14-29(21)35-25;/h7-8,13-16H,1-2,9-12H2,3-6H3,(H4,35,36,37,38,39,40,41,42);/q;+2/p-4/b25-13-,26-13-,27-14-,28-15-,29-14-,30-15-,31-16-,32-16-;</p>
            <p>FORMULA: C34H30FeN4O4</p>
            <p>CHEBI: 26355</p>
          </html>
        </notes>
      </species>
      <species id="M_ppp9_h" name="Protoporphyrin" compartment="h" hasOnlySubstanceUnits="false" boundaryCondition="false" constant="false" fbc:charge="-2" fbc:chemicalFormula="C34H32N4O4">
        <notes>
          <html xmlns="http://www.w3.org/1999/xhtml">
            <p>MNXM: MNXM346</p>
            <p>KEGG: C02191</p>
            <p>BIOCYC: PROTOPORPHYRIN_IX</p>
            <p>INCHI: InChI=1S/C34H34N4O4/c1-7-21-17(3)25-13-26-19(5)23(9-11-33(39)40)31(37-26)16-32-24(10-12-34(41)42)20(6)28(38-32)15-30-22(8-2)18(4)27(36-30)14-29(21)35-25/h7-8,13-16,35-36H,1-2,9-12H2,3-6H3,(H,39,40)(H,41,42)</p>
            <p>FORMULA: C34H32N4O4</p>
            <p>CHEBI: 15430</p>
          </html>
        </notes>
      </species>
      <species id="M_pyam5p_h" name="Pyridoxamine phosphate" compartment="h" hasOnlySubstanceUnits="false" boundaryCondition="false" constant="false" fbc:charge="-1" fbc:chemicalFormula="C8H12N2O5P">
        <notes>
          <html xmlns="http://www.w3.org/1999/xhtml">
            <p>MNXM: MNXM366</p>
            <p>KEGG: C00647</p>
            <p>BIOCYC: PYRIDOXAMINE-5P</p>
            <p>INCHI: InChI=1S/C8H13N2O5P/c1-5-8(11)7(2-9)6(3-10-5)4-15-16(12,13)14/h3,11H,2,4,9H2,1H3,(H2,12,13,14)</p>
            <p>FORMULA: C8H12N2O5P</p>
            <p>CHEBI: 18335</p>
          </html>
        </notes>
      </species>
      <species id="M_pydam_h" name="Pyridoxamine" compartment="h" hasOnlySubstanceUnits="false" boundaryCondition="false" constant="false" fbc:charge="1" fbc:chemicalFormula="C8H13N2O2">
        <notes>
          <html xmlns="http://www.w3.org/1999/xhtml">
            <p>MNXM: MNXM548</p>
            <p>KEGG: C00534</p>
            <p>BIOCYC: PYRIDOXAMINE</p>
            <p>INCHI: InChI=1S/C8H12N2O2/c1-5-8(12)7(2-9)6(4-11)3-10-5/h3,11-12H,2,4,9H2,1H3/p+1</p>
            <p>FORMULA: C8H13N2O2</p>
            <p>CHEBI: 16410</p>
          </html>
        </notes>
      </species>
      <species id="M_ru5p__D_h" name="D-Ribulose 5-phosphate" compartment="h" hasOnlySubstanceUnits="false" boundaryCondition="false" constant="false" fbc:charge="-2" fbc:chemicalFormula="C5H9O8P">
        <notes>
          <html xmlns="http://www.w3.org/1999/xhtml">
            <p>MNXM: MNXM145</p>
            <p>KEGG: C00199</p>
            <p>BIOCYC: RIBULOSE-5P</p>
            <p>INCHI: InChI=1S/C5H11O8P/c6-1-3(7)5(9)4(8)2-13-14(10,11)12/h4-6,8-9H,1-2H2,(H2,10,11,12)/p-2/t4-,5+/m1/s1</p>
            <p>FORMULA: C5H9O8P</p>
            <p>CHEBI: 17363</p>
          </html>
        </notes>
      </species>
      <species id="M_rb15bp_h" name="D-Ribulose 1,5-bisphosphate" compartment="h" hasOnlySubstanceUnits="false" boundaryCondition="false" constant="false" fbc:charge="-4" fbc:chemicalFormula="C5H8O11P2">
        <notes>
          <html xmlns="http://www.w3.org/1999/xhtml">
            <p>MNXM: MNXM1276</p>
            <p>KEGG: C01182</p>
            <p>BIOCYC: D-RIBULOSE-15-P2</p>
            <p>INCHI: InChI=1S/C5H12O11P2/c6-3(1-15-17(9,10)11)5(8)4(7)2-16-18(12,13)14/h3,5-6,8H,1-2H2,(H2,9,10,11)(H2,12,13,14)</p>
            <p>FORMULA: C5H8O11P2</p>
            <p>CHEBI: 16710</p>
          </html>
        </notes>
      </species>
      <species id="M_s7p_h" name="Sedoheptulose 7-phosphate" compartment="h" hasOnlySubstanceUnits="false" boundaryCondition="false" constant="false" fbc:charge="-2" fbc:chemicalFormula="C7H13O10P">
        <notes>
          <html xmlns="http://www.w3.org/1999/xhtml">
            <p>MNXM: MNXM271</p>
            <p>KEGG: C05382</p>
            <p>BIOCYC: D-SEDOHEPTULOSE-7-P</p>
            <p>INCHI: InChI=1S/C7H15O10P/c8-1-3(9)5(11)7(13)6(12)4(10)2-17-18(14,15)16/h4-8,10-13H,1-2H2,(H2,14,15,16)/p-2/t4-,5-,6-,7+/m1/s1</p>
            <p>FORMULA: C7H13O10P</p>
            <p>CHEBI: 15721</p>
          </html>
        </notes>
      </species>
      <species id="M_e4p_h" name="D-Erythrose 4-phosphate" compartment="h" hasOnlySubstanceUnits="false" boundaryCondition="false" constant="false" fbc:charge="-2" fbc:chemicalFormula="C4H7O7P">
        <notes>
          <html xmlns="http://www.w3.org/1999/xhtml">
            <p>MNXM: MNXM258</p>
            <p>KEGG: C00279</p>
            <p>BIOCYC: ERYTHROSE-4P</p>
            <p>INCHI: InChI=1S/C4H9O7P/c5-1-3(6)4(7)2-11-12(8,9)10/h1,3-4,6-7H,2H2,(H2,8,9,10)/p-2/t3-,4+/m0/s1</p>
            <p>FORMULA: C4H7O7P</p>
            <p>CHEBI: 48153</p>
          </html>
        </notes>
      </species>
      <species id="M_e4p_c" name="D-Erythrose 4-phosphate" compartment="c" hasOnlySubstanceUnits="false" boundaryCondition="false" constant="false" fbc:charge="-2" fbc:chemicalFormula="C4H7O7P">
        <notes>
          <html xmlns="http://www.w3.org/1999/xhtml">
            <p>MNXM: MNXM258</p>
            <p>KEGG: C00279</p>
            <p>BIOCYC: ERYTHROSE-4P</p>
            <p>INCHI: InChI=1S/C4H9O7P/c5-1-3(6)4(7)2-11-12(8,9)10/h1,3-4,6-7H,2H2,(H2,8,9,10)/p-2/t3-,4+/m0/s1</p>
            <p>FORMULA: C4H7O7P</p>
            <p>CHEBI: 48153</p>
          </html>
        </notes>
      </species>
      <species id="M_s7p_c" name="Sedoheptulose 7-phosphate" compartment="c" hasOnlySubstanceUnits="false" boundaryCondition="false" constant="false" fbc:charge="-2" fbc:chemicalFormula="C7H13O10P">
        <notes>
          <html xmlns="http://www.w3.org/1999/xhtml">
            <p>MNXM: MNXM271</p>
            <p>KEGG: C05382</p>
            <p>BIOCYC: D-SEDOHEPTULOSE-7-P</p>
            <p>INCHI: InChI=1S/C7H15O10P/c8-1-3(9)5(11)7(13)6(12)4(10)2-17-18(14,15)16/h4-8,10-13H,1-2H2,(H2,14,15,16)/p-2/t4-,5-,6-,7+/m1/s1</p>
            <p>FORMULA: C7H13O10P</p>
            <p>CHEBI: 15721</p>
          </html>
        </notes>
      </species>
      <species id="M_pdx5p_c" name="Pyridoxine phosphate" compartment="c" hasOnlySubstanceUnits="false" boundaryCondition="false" constant="false" fbc:charge="-2" fbc:chemicalFormula="C8H10NO6P">
        <notes>
          <html xmlns="http://www.w3.org/1999/xhtml">
            <p>MNXM: MNXM454</p>
            <p>KEGG: C00627</p>
            <p>BIOCYC: PYRIDOXINE-5P</p>
            <p>INCHI: InChI=1S/C8H12NO6P/c1-5-8(11)7(3-10)6(2-9-5)4-15-16(12,13)14/h2,10-11H,3-4H2,1H3,(H2,12,13,14)</p>
            <p>FORMULA: C8H10NO6P</p>
            <p>CHEBI: 28803</p>
          </html>
        </notes>
      </species>
      <species id="M_seln_c" name="Hydrogen selenide" compartment="c" hasOnlySubstanceUnits="false" boundaryCondition="false" constant="false" fbc:charge="-1" fbc:chemicalFormula="H1Se">
        <notes>
          <html xmlns="http://www.w3.org/1999/xhtml">
            <p>MNXM: MNXM92652</p>
            <p>KEGG: C01528</p>
            <p>BIOCYC: CPD-678</p>
            <p>INCHI: InChI=1S/Se</p>
            <p>FORMULA: H1Se</p>
            <p>CHEBI: 16503</p>
          </html>
        </notes>
      </species>
      <species id="M_selcys_c" name="L-Selenocysteine" compartment="c" hasOnlySubstanceUnits="false" boundaryCondition="false" constant="false" fbc:charge="0" fbc:chemicalFormula="C3H7NO2Se">
        <notes>
          <html xmlns="http://www.w3.org/1999/xhtml">
            <p>MNXM: MNXM727</p>
            <p>KEGG: C05688</p>
            <p>BIOCYC: L-SELENOCYSTEINE</p>
            <p>INCHI: InChI=1S/C3H7NO2Se/c4-2(1-7)3(5)6/h2,7H,1,4H2,(H,5,6)/t2-/m0/s1</p>
            <p>FORMULA: C3H7NO2Se</p>
            <p>CHEBI: 16633</p>
          </html>
        </notes>
      </species>
      <species id="M_slnt_c" name="Selenite" compartment="c" hasOnlySubstanceUnits="false" boundaryCondition="false" constant="false" fbc:charge="-2" fbc:chemicalFormula="O3Se">
        <notes>
          <html xmlns="http://www.w3.org/1999/xhtml">
            <p>MNXM: MNXM1157</p>
            <p>KEGG: C05684</p>
            <p>BIOCYC: SELENITE</p>
            <p>INCHI: InChI=1S/H2O3Se/c1-4(2)3/h(H2,1,2,3)/p-2</p>
            <p>FORMULA: O3Se</p>
            <p>CHEBI: 18212</p>
          </html>
        </notes>
      </species>
      <species id="M_spmd_c" name="Spermidine" compartment="c" hasOnlySubstanceUnits="false" boundaryCondition="false" constant="false" fbc:charge="3" fbc:chemicalFormula="C7H22N3">
        <notes>
          <html xmlns="http://www.w3.org/1999/xhtml">
            <p>MNXM: MNXM124</p>
            <p>KEGG: C00315</p>
            <p>BIOCYC: SPERMIDINE</p>
            <p>INCHI: InChI=1S/C7H19N3/c8-4-1-2-6-10-7-3-5-9/h10H,1-9H2/p+3</p>
            <p>FORMULA: C7H22N3</p>
            <p>CHEBI: 16610</p>
          </html>
        </notes>
      </species>
      <species id="M_5mta_c" name="5&apos;-Methylthioadenosine" compartment="c" hasOnlySubstanceUnits="false" boundaryCondition="false" constant="false" fbc:charge="0" fbc:chemicalFormula="C11H15N5O3S">
        <notes>
          <html xmlns="http://www.w3.org/1999/xhtml">
            <p>MNXM: MNXM150</p>
            <p>INCHI: InChI=1S/C11H15N5O3S/c1-20-2-5-7(17)8(18)11(19-5)16-4-15-6-9(12)13-3-14-10(6)16/h3-5,7-8,11,17-18H,2H2,1H3,(H2,12,13,14)/t5-,7-,8-,11-/m1/s1</p>
            <p>KEGG: C00170</p>
            <p>FORMULA: C11H15N5O3S</p>
            <p>BIOCYC: 5-METHYLTHIOADENOSINE</p>
          </html>
        </notes>
      </species>
      <species id="M_ametam_c" name="S-Adenosylmethioninamine" compartment="c" hasOnlySubstanceUnits="false" boundaryCondition="false" constant="false" fbc:charge="2" fbc:chemicalFormula="C14H24N6O3S">
        <notes>
          <html xmlns="http://www.w3.org/1999/xhtml">
            <p>MNXM: MNXM321</p>
            <p>KEGG: C01137</p>
            <p>BIOCYC: S-ADENOSYLMETHIONINAMINE</p>
            <p>INCHI: InChI=1S/C14H23N6O3S/c1-24(4-2-3-15)5-8-10(21)11(22)14(23-8)20-7-19-9-12(16)17-6-18-13(9)20/h6-8,10-11,14,21-22H,2-5,15H2,1H3,(H2,16,17,18)/q+1/p+1/t8-,10-,11-,14-,24?/m1/s1</p>
            <p>FORMULA: C14H24N6O3S</p>
            <p>CHEBI: 15625</p>
          </html>
        </notes>
      </species>
      <species id="M_ptrc_c" name="Putrescine" compartment="c" hasOnlySubstanceUnits="false" boundaryCondition="false" constant="false" fbc:charge="2" fbc:chemicalFormula="C4H14N2">
        <notes>
          <html xmlns="http://www.w3.org/1999/xhtml">
            <p>MNXM: MNXM118</p>
            <p>KEGG: C00134</p>
            <p>BIOCYC: PUTRESCINE</p>
            <p>INCHI: InChI=1S/C4H12N2/c5-3-1-2-4-6/h1-6H2/p+2</p>
            <p>FORMULA: C4H14N2</p>
            <p>CHEBI: 17148</p>
          </html>
        </notes>
      </species>
      <species id="M_succoa_m" name="Succinyl-CoA" compartment="m" hasOnlySubstanceUnits="false" boundaryCondition="false" constant="false" fbc:charge="-5" fbc:chemicalFormula="C25H35N7O19P3S">
        <notes>
          <html xmlns="http://www.w3.org/1999/xhtml">
            <p>MNXM: MNXM92</p>
            <p>KEGG: C00091</p>
            <p>BIOCYC: SUC-COA</p>
            <p>INCHI: InChI=1S/C25H40N7O19P3S/c1-25(2,20(38)23(39)28-6-5-14(33)27-7-8-55-16(36)4-3-15(34)35)10-48-54(45,46)51-53(43,44)47-9-13-19(50-52(40,41)42)18(37)24(49-13)32-12-31-17-21(26)29-11-30-22(17)32/h11-13,18-20,24,37-38H,3-10H2,1-2H3,(H,27,33)(H,28,39)(H,34,35)(H,43,44)(H,45,46)(H2,26,29,30)(H2,40,41,42)/p-5/t13-,18-,19-,20?,24-/m1/s1</p>
            <p>FORMULA: C25H35N7O19P3S</p>
            <p>CHEBI: 15380</p>
          </html>
        </notes>
      </species>
      <species id="M_palmACP_c" name="Palmitoy-[acyl-carrier protein] (C16:0)" compartment="c" hasOnlySubstanceUnits="false" boundaryCondition="false" constant="false" fbc:charge="0" fbc:chemicalFormula="C16H31OSR">
        <notes>
          <html xmlns="http://www.w3.org/1999/xhtml">
            <p>MNXM: MNXM25932</p>
            <p>FORMULA: C16H31OSR</p>
            <p>KEGG: C05764</p>
            <p>BIOCYC: Palmitoyl-ACPs</p>
          </html>
        </notes>
      </species>
      <species id="M_xu5p__D_h" name="D-Xylulose 5-phosphate" compartment="h" hasOnlySubstanceUnits="false" boundaryCondition="false" constant="false" fbc:charge="-2" fbc:chemicalFormula="C5H9O8P">
        <notes>
          <html xmlns="http://www.w3.org/1999/xhtml">
            <p>MNXM: MNXM186</p>
            <p>KEGG: C00231</p>
            <p>BIOCYC: XYLULOSE-5-PHOSPHATE</p>
            <p>INCHI: InChI=1S/C5H11O8P/c6-1-3(7)5(9)4(8)2-13-14(10,11)12/h4-6,8-9H,1-2H2,(H2,10,11,12)/p-2/t4-,5-/m1/s1</p>
            <p>FORMULA: C5H9O8P</p>
            <p>CHEBI: 16332</p>
          </html>
        </notes>
      </species>
      <species id="M_xu5p__D_c" name="D-Xylulose 5-phosphate" compartment="c" hasOnlySubstanceUnits="false" boundaryCondition="false" constant="false" fbc:charge="-2" fbc:chemicalFormula="C5H9O8P">
        <notes>
          <html xmlns="http://www.w3.org/1999/xhtml">
            <p>MNXM: MNXM186</p>
            <p>KEGG: C00231</p>
            <p>BIOCYC: XYLULOSE-5-PHOSPHATE</p>
            <p>INCHI: InChI=1S/C5H11O8P/c6-1-3(7)5(9)4(8)2-13-14(10,11)12/h4-6,8-9H,1-2H2,(H2,10,11,12)/p-2/t4-,5-/m1/s1</p>
            <p>FORMULA: C5H9O8P</p>
            <p>CHEBI: 16332</p>
          </html>
        </notes>
      </species>
      <species id="M_r5p_c" name="alpha-D-Ribose 5-phosphate" compartment="c" hasOnlySubstanceUnits="false" boundaryCondition="false" constant="false" fbc:charge="-2" fbc:chemicalFormula="C5H9O8P">
        <notes>
          <html xmlns="http://www.w3.org/1999/xhtml">
            <p>MNXM: MNXM15900</p>
            <p>KEGG: C03736</p>
            <p>BIOCYC: CPD-15318</p>
            <p>INCHI: InChI=1S/C5H11O8P/c6-3-2(1-12-14(9,10)11)13-5(8)4(3)7/h2-8H,1H2,(H2,9,10,11)/p-2/t2-,3-,4-,5?/m1/s1</p>
            <p>FORMULA: C5H9O8P</p>
            <p>CHEBI: 18189</p>
          </html>
        </notes>
      </species>
      <species id="M_1pyr5c_m" name="(S)-1-Pyrroline-5-carboxylate" compartment="m" hasOnlySubstanceUnits="false" boundaryCondition="false" constant="false" fbc:charge="-1" fbc:chemicalFormula="C5H6NO2">
        <notes>
          <html xmlns="http://www.w3.org/1999/xhtml">
            <p>MNXM: MNXM1617</p>
            <p>KEGG: C03912</p>
            <p>BIOCYC: CPD-478</p>
            <p>INCHI: InChI=1S/C5H7NO2/c7-5(8)4-2-1-3-6-4/h3-4H,1-2H2,(H,7,8)/p-1/t4-/m0/s1</p>
            <p>FORMULA: C5H6NO2</p>
            <p>CHEBI: 371</p>
          </html>
        </notes>
      </species>
      <species id="M_pro__L_m" name="L-Proline" compartment="m" hasOnlySubstanceUnits="false" boundaryCondition="false" constant="false" fbc:charge="0" fbc:chemicalFormula="C5H9NO2">
        <notes>
          <html xmlns="http://www.w3.org/1999/xhtml">
            <p>MNXM: MNXM114</p>
            <p>KEGG: C00148</p>
            <p>BIOCYC: PRO</p>
            <p>INCHI: InChI=1S/C5H9NO2/c7-5(8)4-2-1-3-6-4/h4,6H,1-3H2,(H,7,8)/t4-/m0/s1</p>
            <p>FORMULA: C5H9NO2</p>
            <p>CHEBI: 17203</p>
          </html>
        </notes>
      </species>
      <species id="M_pro__L_c" name="L-Proline" compartment="c" hasOnlySubstanceUnits="false" boundaryCondition="false" constant="false" fbc:charge="0" fbc:chemicalFormula="C5H9NO2">
        <notes>
          <html xmlns="http://www.w3.org/1999/xhtml">
            <p>MNXM: MNXM114</p>
            <p>KEGG: C00148</p>
            <p>BIOCYC: PRO</p>
            <p>INCHI: InChI=1S/C5H9NO2/c7-5(8)4-2-1-3-6-4/h4,6H,1-3H2,(H,7,8)/t4-/m0/s1</p>
            <p>FORMULA: C5H9NO2</p>
            <p>CHEBI: 17203</p>
          </html>
        </notes>
      </species>
      <species id="M_1pyr5c_c" name="(S)-1-Pyrroline-5-carboxylate" compartment="c" hasOnlySubstanceUnits="false" boundaryCondition="false" constant="false" fbc:charge="-1" fbc:chemicalFormula="C5H6NO2">
        <notes>
          <html xmlns="http://www.w3.org/1999/xhtml">
            <p>MNXM: MNXM1617</p>
            <p>KEGG: C03912</p>
            <p>BIOCYC: CPD-478</p>
            <p>INCHI: InChI=1S/C5H7NO2/c7-5(8)4-2-1-3-6-4/h3-4H,1-2H2,(H,7,8)/p-1/t4-/m0/s1</p>
            <p>FORMULA: C5H6NO2</p>
            <p>CHEBI: 371</p>
          </html>
        </notes>
      </species>
      <species id="M_26dap_LL_h" name="LL-2,6-Diaminoheptanedioate" compartment="h" hasOnlySubstanceUnits="false" boundaryCondition="false" constant="false" fbc:charge="0" fbc:chemicalFormula="C7H14N2O4">
        <notes>
          <html xmlns="http://www.w3.org/1999/xhtml">
            <p>MNXM: MNXM644</p>
            <p>KEGG: C00666</p>
            <p>BIOCYC: LL-DIAMINOPIMELATE</p>
            <p>INCHI: InChI=1S/C7H14N2O4/c8-4(6(10)11)2-1-3-5(9)7(12)13/h4-5H,1-3,8-9H2,(H,10,11)(H,12,13)/t4-,5-/m0/s1</p>
            <p>FORMULA: C7H14N2O4</p>
            <p>CHEBI: 16026</p>
          </html>
        </notes>
      </species>
      <species id="M_26dap__M_h" name="meso-2,6-Diaminoheptanedioate" compartment="h" hasOnlySubstanceUnits="false" boundaryCondition="false" constant="false" fbc:charge="0" fbc:chemicalFormula="C7H14N2O4">
        <notes>
          <html xmlns="http://www.w3.org/1999/xhtml">
            <p>MNXM: MNXM529</p>
            <p>KEGG: C00680</p>
            <p>BIOCYC: MESO-DIAMINOPIMELATE</p>
            <p>INCHI: InChI=1S/C7H14N2O4/c8-4(6(10)11)2-1-3-5(9)7(12)13/h4-5H,1-3,8-9H2,(H,10,11)(H,12,13)/t4-,5+</p>
            <p>FORMULA: C7H14N2O4</p>
            <p>CHEBI: 16488</p>
          </html>
        </notes>
      </species>
      <species id="M_2dda7p_h" name="2-Dehydro-3-deoxy-D-arabino-heptonate 7-phosphate" compartment="h" hasOnlySubstanceUnits="false" boundaryCondition="false" constant="false" fbc:charge="-3" fbc:chemicalFormula="C7H10O10P">
        <notes>
          <html xmlns="http://www.w3.org/1999/xhtml">
            <p>MNXM: MNXM1219</p>
            <p>KEGG: C04691</p>
            <p>BIOCYC: 3-DEOXY-D-ARABINO-HEPTULOSONATE-7-P</p>
            <p>INCHI: InChI=1S/C7H13O10P/c8-3(1-4(9)7(12)13)6(11)5(10)2-17-18(14,15)16/h3,5-6,8,10-11H,1-2H2,(H,12,13)(H2,14,15,16)/p-3/t3-,5-,6+/m1/s1</p>
            <p>FORMULA: C7H10O10P</p>
            <p>CHEBI: 18150</p>
          </html>
        </notes>
      </species>
      <species id="M_pep_h" name="Phosphoenolpyruvate" compartment="h" hasOnlySubstanceUnits="false" boundaryCondition="false" constant="false" fbc:charge="-3" fbc:chemicalFormula="C3H2O6P">
        <notes>
          <html xmlns="http://www.w3.org/1999/xhtml">
            <p>MNXM: MNXM73</p>
            <p>KEGG: C00074</p>
            <p>BIOCYC: PHOSPHO-ENOL-PYRUVATE</p>
            <p>INCHI: InChI=1S/C3H5O6P/c1-2(3(4)5)9-10(6,7)8/h1H2,(H,4,5)(H2,6,7,8)</p>
            <p>FORMULA: C3H2O6P</p>
            <p>CHEBI: 44897</p>
          </html>
        </notes>
      </species>
      <species id="M_2dda7p_c" name="2-Dehydro-3-deoxy-D-arabino-heptonate 7-phosphate" compartment="c" hasOnlySubstanceUnits="false" boundaryCondition="false" constant="false" fbc:charge="-3" fbc:chemicalFormula="C7H10O10P">
        <notes>
          <html xmlns="http://www.w3.org/1999/xhtml">
            <p>MNXM: MNXM1219</p>
            <p>KEGG: C04691</p>
            <p>BIOCYC: 3-DEOXY-D-ARABINO-HEPTULOSONATE-7-P</p>
            <p>INCHI: InChI=1S/C7H13O10P/c8-3(1-4(9)7(12)13)6(11)5(10)2-17-18(14,15)16/h3,5-6,8,10-11H,1-2H2,(H,12,13)(H2,14,15,16)/p-3/t3-,5-,6+/m1/s1</p>
            <p>FORMULA: C7H10O10P</p>
            <p>CHEBI: 18150</p>
          </html>
        </notes>
      </species>
      <species id="M_2maacoa_c" name="2-Methyl-3-acetoacetyl-CoA" compartment="c" hasOnlySubstanceUnits="false" boundaryCondition="false" constant="false" fbc:charge="-4" fbc:chemicalFormula="C26H38N7O18P3S">
        <notes>
          <html xmlns="http://www.w3.org/1999/xhtml">
            <p>MNXM: MNXM524</p>
            <p>KEGG: C03344</p>
            <p>BIOCYC: 2-METHYL-ACETO-ACETYL-COA</p>
            <p>INCHI: InChI=1S/C26H42N7O18P3S/c1-13(14(2)34)25(39)55-8-7-28-16(35)5-6-29-23(38)20(37)26(3,4)10-48-54(45,46)51-53(43,44)47-9-15-19(50-52(40,41)42)18(36)24(49-15)33-12-32-17-21(27)30-11-31-22(17)33/h11-13,15,18-20,24,36-37H,5-10H2,1-4H3,(H,28,35)(H,29,38)(H,43,44)(H,45,46)(H2,27,30,31)(H2,40,41,42)/p-4/t13?,15-,18-,19-,20?,24-/m1/s1</p>
            <p>FORMULA: C26H38N7O18P3S</p>
            <p>CHEBI: 15476</p>
          </html>
        </notes>
      </species>
      <species id="M_ppcoa_c" name="Propanoyl-CoA" compartment="c" hasOnlySubstanceUnits="false" boundaryCondition="false" constant="false" fbc:charge="-4" fbc:chemicalFormula="C24H36N7O17P3S">
        <notes>
          <html xmlns="http://www.w3.org/1999/xhtml">
            <p>MNXM: MNXM86</p>
            <p>KEGG: C00100</p>
            <p>BIOCYC: PROPIONYL-COA</p>
            <p>INCHI: InChI=1S/C24H40N7O17P3S/c1-4-15(33)52-8-7-26-14(32)5-6-27-22(36)19(35)24(2,3)10-45-51(42,43)48-50(40,41)44-9-13-18(47-49(37,38)39)17(34)23(46-13)31-12-30-16-20(25)28-11-29-21(16)31/h11-13,17-19,23,34-35H,4-10H2,1-3H3,(H,26,32)(H,27,36)(H,40,41)(H,42,43)(H2,25,28,29)(H2,37,38,39)/p-4/t13-,17-,18-,19?,23-/m1/s1</p>
            <p>FORMULA: C24H36N7O17P3S</p>
            <p>CHEBI: 15539</p>
          </html>
        </notes>
      </species>
      <species id="M_3mop_m" name="(S)-3-Methyl-2-oxopentanoic acid" compartment="m" hasOnlySubstanceUnits="false" boundaryCondition="false" constant="false" fbc:charge="-1" fbc:chemicalFormula="C6H9O3">
        <notes>
          <html xmlns="http://www.w3.org/1999/xhtml">
            <p>MNXM: MNXM439</p>
            <p>KEGG: C00671</p>
            <p>BIOCYC: 2-KETO-3-METHYL-VALERATE</p>
            <p>INCHI: InChI=1S/C6H10O3/c1-3-4(2)5(7)6(8)9/h4H,3H2,1-2H3,(H,8,9)/p-1/t4-/m0/s1</p>
            <p>FORMULA: C6H9O3</p>
            <p>CHEBI: 15614</p>
          </html>
        </notes>
      </species>
      <species id="M_2mbcoa_m" name="(S)-2-Methylbutanoyl-CoA" compartment="m" hasOnlySubstanceUnits="false" boundaryCondition="false" constant="false" fbc:charge="-4" fbc:chemicalFormula="C26H40N7O17P3S">
        <notes>
          <html xmlns="http://www.w3.org/1999/xhtml">
            <p>MNXM: MNXM569</p>
            <p>KEGG: C15980</p>
            <p>BIOCYC: 2-METHYL-BUTYRYL-COA</p>
            <p>INCHI: InChI=1S/C26H44N7O17P3S/c1-5-14(2)25(38)54-9-8-28-16(34)6-7-29-23(37)20(36)26(3,4)11-47-53(44,45)50-52(42,43)46-10-15-19(49-51(39,40)41)18(35)24(48-15)33-13-32-17-21(27)30-12-31-22(17)33/h12-15,18-20,24,35-36H,5-11H2,1-4H3,(H,28,34)(H,29,37)(H,42,43)(H,44,45)(H2,27,30,31)(H2,39,40,41)/p-4/t14-,15+,18+,19+,20-,24+/m0/s1</p>
            <p>FORMULA: C26H40N7O17P3S</p>
            <p>CHEBI: 80225</p>
          </html>
        </notes>
      </species>
      <species id="M_3mop_c" name="(S)-3-Methyl-2-oxopentanoic acid" compartment="c" hasOnlySubstanceUnits="false" boundaryCondition="false" constant="false" fbc:charge="-1" fbc:chemicalFormula="C6H9O3">
        <notes>
          <html xmlns="http://www.w3.org/1999/xhtml">
            <p>MNXM: MNXM439</p>
            <p>KEGG: C00671</p>
            <p>BIOCYC: 2-KETO-3-METHYL-VALERATE</p>
            <p>INCHI: InChI=1S/C6H10O3/c1-3-4(2)5(7)6(8)9/h4H,3H2,1-2H3,(H,8,9)/p-1/t4-/m0/s1</p>
            <p>FORMULA: C6H9O3</p>
            <p>CHEBI: 15614</p>
          </html>
        </notes>
      </species>
      <species id="M_ibcoa_m" name="2-Methylpropanoyl-CoA" compartment="m" hasOnlySubstanceUnits="false" boundaryCondition="false" constant="false" fbc:charge="-4" fbc:chemicalFormula="C25H38N7O17P3S">
        <notes>
          <html xmlns="http://www.w3.org/1999/xhtml">
            <p>MNXM: MNXM470</p>
            <p>KEGG: C00630</p>
            <p>BIOCYC: ISOBUTYRYL-COA</p>
            <p>INCHI: InChI=1S/C25H42N7O17P3S/c1-13(2)24(37)53-8-7-27-15(33)5-6-28-22(36)19(35)25(3,4)10-46-52(43,44)49-51(41,42)45-9-14-18(48-50(38,39)40)17(34)23(47-14)32-12-31-16-20(26)29-11-30-21(16)32/h11-14,17-19,23,34-35H,5-10H2,1-4H3,(H,27,33)(H,28,36)(H,41,42)(H,43,44)(H2,26,29,30)(H2,38,39,40)/p-4/t14-,17-,18-,19+,23-/m1/s1</p>
            <p>FORMULA: C25H38N7O17P3S</p>
            <p>CHEBI: 15479</p>
          </html>
        </notes>
      </species>
      <species id="M_3mob_c" name="3-Methyl-2-oxobutanoic acid" compartment="c" hasOnlySubstanceUnits="false" boundaryCondition="false" constant="false" fbc:charge="-1" fbc:chemicalFormula="C5H7O3">
        <notes>
          <html xmlns="http://www.w3.org/1999/xhtml">
            <p>MNXM: MNXM238</p>
            <p>KEGG: C00141</p>
            <p>BIOCYC: 2-KETO-ISOVALERATE</p>
            <p>INCHI: InChI=1S/C5H8O3/c1-3(2)4(6)5(7)8/h3H,1-2H3,(H,7,8)</p>
            <p>FORMULA: C5H7O3</p>
            <p>CHEBI: 16530</p>
          </html>
        </notes>
      </species>
      <species id="M_3dhq_h" name="3-Dehydroquinate" compartment="h" hasOnlySubstanceUnits="false" boundaryCondition="false" constant="false" fbc:charge="-1" fbc:chemicalFormula="C7H9O6">
        <notes>
          <html xmlns="http://www.w3.org/1999/xhtml">
            <p>MNXM: MNXM478</p>
            <p>KEGG: C00944</p>
            <p>BIOCYC: DEHYDROQUINATE</p>
            <p>INCHI: InChI=1S/C7H10O6/c8-3-1-7(13,6(11)12)2-4(9)5(3)10/h3,5,8,10,13H,1-2H2,(H,11,12)/p-1/t3-,5+,7-/m1/s1</p>
            <p>FORMULA: C7H9O6</p>
            <p>CHEBI: 17947</p>
          </html>
        </notes>
      </species>
      <species id="M_3dhq_c" name="3-Dehydroquinate" compartment="c" hasOnlySubstanceUnits="false" boundaryCondition="false" constant="false" fbc:charge="-1" fbc:chemicalFormula="C7H9O6">
        <notes>
          <html xmlns="http://www.w3.org/1999/xhtml">
            <p>MNXM: MNXM478</p>
            <p>KEGG: C00944</p>
            <p>BIOCYC: DEHYDROQUINATE</p>
            <p>INCHI: InChI=1S/C7H10O6/c8-3-1-7(13,6(11)12)2-4(9)5(3)10/h3,5,8,10,13H,1-2H2,(H,11,12)/p-1/t3-,5+,7-/m1/s1</p>
            <p>FORMULA: C7H9O6</p>
            <p>CHEBI: 17947</p>
          </html>
        </notes>
      </species>
      <species id="M_3dsphgn_c" name="3-Dehydrosphinganine" compartment="c" hasOnlySubstanceUnits="false" boundaryCondition="false" constant="false" fbc:charge="1" fbc:chemicalFormula="C18H38NO2">
        <notes>
          <html xmlns="http://www.w3.org/1999/xhtml">
            <p>MNXM: MNXM559</p>
            <p>KEGG: C02934</p>
            <p>BIOCYC: DEHYDROSPHINGANINE</p>
            <p>INCHI: InChI=1S/C18H37NO2/c1-2-3-4-5-6-7-8-9-10-11-12-13-14-15-18(21)17(19)16-20/h17,20H,2-16,19H2,1H3/p+1/t17-/m0/s1</p>
            <p>FORMULA: C18H38NO2</p>
            <p>CHEBI: 17862</p>
          </html>
        </notes>
      </species>
      <species id="M_2ahbut_h" name="(S)-2-Aceto-2-hydroxybutanoate" compartment="h" hasOnlySubstanceUnits="false" boundaryCondition="false" constant="false" fbc:charge="-1" fbc:chemicalFormula="C6H9O4">
        <notes>
          <html xmlns="http://www.w3.org/1999/xhtml">
            <p>MNXM: MNXM114220</p>
            <p>KEGG: C06006</p>
            <p>BIOCYC: 2-ACETO-2-HYDROXY-BUTYRATE</p>
            <p>INCHI: InChI=1S/C6H10O4/c1-3-6(10,4(2)7)5(8)9/h10H,3H2,1-2H3,(H,8,9)/p-1/t6-/m0/s1</p>
            <p>FORMULA: C6H9O4</p>
            <p>CHEBI: 27681</p>
          </html>
        </notes>
      </species>
      <species id="M_3hmop_h" name="(R)-3-Hydroxy-3-methyl-2-oxopentanoate" compartment="h" hasOnlySubstanceUnits="false" boundaryCondition="false" constant="false" fbc:charge="-1" fbc:chemicalFormula="C6H9O4">
        <notes>
          <html xmlns="http://www.w3.org/1999/xhtml">
            <p>MNXM: MNXM114594</p>
            <p>KEGG: C14463</p>
            <p>BIOCYC: CPD-12013</p>
            <p>INCHI: InChI=1S/C6H10O4/c1-3-6(2,10)4(7)5(8)9/h10H,3H2,1-2H3,(H,8,9)/p-1/t6-/m1/s1</p>
            <p>FORMULA: C6H9O4</p>
            <p>CHEBI: 34008</p>
          </html>
        </notes>
      </species>
      <species id="M_23dhmp_h" name="(R)-2,3-Dihydroxy-3-methylpentanoate" compartment="h" hasOnlySubstanceUnits="false" boundaryCondition="false" constant="false" fbc:charge="-1" fbc:chemicalFormula="C6H11O4">
        <notes>
          <html xmlns="http://www.w3.org/1999/xhtml">
            <p>MNXM: MNXM1202</p>
            <p>KEGG: C06007</p>
            <p>BIOCYC: 1-KETO-2-METHYLVALERATE</p>
            <p>INCHI: InChI=1S/C6H12O4/c1-3-6(2,10)4(7)5(8)9/h4,7,10H,3H2,1-2H3,(H,8,9)/p-1/t4-,6+/m0/s1</p>
            <p>FORMULA: C6H11O4</p>
            <p>CHEBI: 27512</p>
          </html>
        </notes>
      </species>
      <species id="M_ivcoa_m" name="3-Methylbutanoyl-CoA" compartment="m" hasOnlySubstanceUnits="false" boundaryCondition="false" constant="false" fbc:charge="-4" fbc:chemicalFormula="C26H40N7O17P3S">
        <notes>
          <html xmlns="http://www.w3.org/1999/xhtml">
            <p>MNXM: MNXM471</p>
            <p>KEGG: C02939</p>
            <p>BIOCYC: ISOVALERYL-COA</p>
            <p>INCHI: InChI=1S/C26H44N7O17P3S/c1-14(2)9-17(35)54-8-7-28-16(34)5-6-29-24(38)21(37)26(3,4)11-47-53(44,45)50-52(42,43)46-10-15-20(49-51(39,40)41)19(36)25(48-15)33-13-32-18-22(27)30-12-31-23(18)33/h12-15,19-21,25,36-37H,5-11H2,1-4H3,(H,28,34)(H,29,38)(H,42,43)(H,44,45)(H2,27,30,31)(H2,39,40,41)/p-4/t15-,19-,20-,21+,25-/m1/s1</p>
            <p>FORMULA: C26H40N7O17P3S</p>
            <p>CHEBI: 15487</p>
          </html>
        </notes>
      </species>
      <species id="M_4mop_m" name="4-Methyl-2-oxopentanoate" compartment="m" hasOnlySubstanceUnits="false" boundaryCondition="false" constant="false" fbc:charge="-1" fbc:chemicalFormula="C6H9O3">
        <notes>
          <html xmlns="http://www.w3.org/1999/xhtml">
            <p>MNXM: MNXM404</p>
            <p>KEGG: C00233</p>
            <p>BIOCYC: 2K-4CH3-PENTANOATE</p>
            <p>INCHI: InChI=1S/C6H10O3/c1-4(2)3-5(7)6(8)9/h4H,3H2,1-2H3,(H,8,9)</p>
            <p>FORMULA: C6H9O3</p>
            <p>CHEBI: 48430</p>
          </html>
        </notes>
      </species>
      <species id="M_4mop_c" name="4-Methyl-2-oxopentanoate" compartment="c" hasOnlySubstanceUnits="false" boundaryCondition="false" constant="false" fbc:charge="-1" fbc:chemicalFormula="C6H9O3">
        <notes>
          <html xmlns="http://www.w3.org/1999/xhtml">
            <p>MNXM: MNXM404</p>
            <p>KEGG: C00233</p>
            <p>BIOCYC: 2K-4CH3-PENTANOATE</p>
            <p>INCHI: InChI=1S/C6H10O3/c1-4(2)3-5(7)6(8)9/h4H,3H2,1-2H3,(H,8,9)</p>
            <p>FORMULA: C6H9O3</p>
            <p>CHEBI: 48430</p>
          </html>
        </notes>
      </species>
      <species id="M_malACP_h" name="Malonyl-[acyl-carrier protein]" compartment="h" hasOnlySubstanceUnits="false" boundaryCondition="false" constant="false" fbc:charge="-1" fbc:chemicalFormula="C3H2O3SR">
        <notes>
          <html xmlns="http://www.w3.org/1999/xhtml">
            <p>MNXM: MNXM184</p>
            <p>FORMULA: C3H2O3SR</p>
            <p>KEGG: C01209</p>
            <p>CHEBI: 17330</p>
            <p>BIOCYC: MALONYL-ACP</p>
          </html>
        </notes>
      </species>
      <species id="M_hdeACP_h" name="(9Z)-hexadecenoyl-[acyl-carrier protein]" compartment="h" hasOnlySubstanceUnits="false" boundaryCondition="false" constant="false" fbc:charge="0" fbc:chemicalFormula="C16H29OSR">
        <notes>
          <html xmlns="http://www.w3.org/1999/xhtml">
            <p>MNXM: MNXM997</p>
            <p>FORMULA: C16H29OSR</p>
            <p>KEGG: C16520</p>
          </html>
        </notes>
      </species>
      <species id="M_3ocvac11eACP_h" name="3-oxo-cis-octadec-9-enoyl-[acyl-carrier-protein]" compartment="h" hasOnlySubstanceUnits="false" boundaryCondition="false" constant="false" fbc:charge="0" fbc:chemicalFormula="C18H31O2SR">
        <notes>
          <html xmlns="http://www.w3.org/1999/xhtml">
            <p>FORMULA: C18H31O2SR</p>
          </html>
        </notes>
      </species>
      <species id="M_ACP_h" name="Acyl-carrier protein" compartment="h" hasOnlySubstanceUnits="false" boundaryCondition="false" constant="false" fbc:charge="0" fbc:chemicalFormula="HSR">
        <notes>
          <html xmlns="http://www.w3.org/1999/xhtml">
            <p>MNXM: MNXM925</p>
            <p>FORMULA: HSR</p>
            <p>KEGG: C00229</p>
            <p>BIOCYC: ACP</p>
          </html>
        </notes>
      </species>
      <species id="M_hdeACP_c" name="(9Z)-hexadecenoyl-[acyl-carrier protein]" compartment="c" hasOnlySubstanceUnits="false" boundaryCondition="false" constant="false" fbc:charge="0" fbc:chemicalFormula="C16H29OSR">
        <notes>
          <html xmlns="http://www.w3.org/1999/xhtml">
            <p>MNXM: MNXM997</p>
            <p>FORMULA: C16H29OSR</p>
            <p>KEGG: C16520</p>
          </html>
        </notes>
      </species>
      <species id="M_ACP_c" name="Acyl-carrier protein" compartment="c" hasOnlySubstanceUnits="false" boundaryCondition="false" constant="false" fbc:charge="0" fbc:chemicalFormula="HSR">
        <notes>
          <html xmlns="http://www.w3.org/1999/xhtml">
            <p>MNXM: MNXM925</p>
            <p>FORMULA: HSR</p>
            <p>KEGG: C00229</p>
            <p>BIOCYC: ACP</p>
          </html>
        </notes>
      </species>
      <species id="M_dcaACP_h" name="Decanoyl-[acyl-carrier protein]" compartment="h" hasOnlySubstanceUnits="false" boundaryCondition="false" constant="false" fbc:charge="0" fbc:chemicalFormula="C10H19OSR">
        <notes>
          <html xmlns="http://www.w3.org/1999/xhtml">
            <p>MNXM: MNXM25221</p>
            <p>FORMULA: C10H19OSR</p>
            <p>KEGG: C05755</p>
            <p>CHEBI: 4349</p>
            <p>BIOCYC: Decanoyl-ACPs</p>
          </html>
        </notes>
      </species>
      <species id="M_3oddecACP_h" name="3-oxo-dodecanoyl-[acyl carrier protein]" compartment="h" hasOnlySubstanceUnits="false" boundaryCondition="false" constant="false" fbc:charge="0" fbc:chemicalFormula="C12H21O2SR">
        <notes>
          <html xmlns="http://www.w3.org/1999/xhtml">
            <p>MNXM: MNXM28933</p>
            <p>FORMULA: C12H21O2SR</p>
            <p>KEGG: C05756</p>
            <p>CHEBI: 1637</p>
            <p>BIOCYC: 3-oxo-dodecanoyl-ACPs</p>
          </html>
        </notes>
      </species>
      <species id="M_dcaACP_m" name="Decanoyl-[acyl-carrier protein]" compartment="m" hasOnlySubstanceUnits="false" boundaryCondition="false" constant="false" fbc:charge="0" fbc:chemicalFormula="C10H19OSR">
        <notes>
          <html xmlns="http://www.w3.org/1999/xhtml">
            <p>MNXM: MNXM25221</p>
            <p>FORMULA: C10H19OSR</p>
            <p>KEGG: C05755</p>
            <p>CHEBI: 4349</p>
            <p>BIOCYC: Decanoyl-ACPs</p>
          </html>
        </notes>
      </species>
      <species id="M_3oddecACP_m" name="3-oxo-dodecanoyl-[acyl carrier protein]" compartment="m" hasOnlySubstanceUnits="false" boundaryCondition="false" constant="false" fbc:charge="0" fbc:chemicalFormula="C12H21O2SR">
        <notes>
          <html xmlns="http://www.w3.org/1999/xhtml">
            <p>MNXM: MNXM28933</p>
            <p>FORMULA: C12H21O2SR</p>
            <p>KEGG: C05756</p>
            <p>CHEBI: 1637</p>
            <p>BIOCYC: 3-oxo-dodecanoyl-ACPs</p>
          </html>
        </notes>
      </species>
      <species id="M_ocACP_h" name="Octanoyl-[acyl-carrier protein] (C8:0)" compartment="h" hasOnlySubstanceUnits="false" boundaryCondition="false" constant="false" fbc:charge="0" fbc:chemicalFormula="C8H15OSR">
        <notes>
          <html xmlns="http://www.w3.org/1999/xhtml">
            <p>MNXM: MNXM23586</p>
            <p>FORMULA: C8H15OSR</p>
            <p>KEGG: C05752</p>
            <p>CHEBI: 7725</p>
            <p>BIOCYC: Octanoyl-ACPs</p>
          </html>
        </notes>
      </species>
      <species id="M_3odecACP_h" name="3-oxo-decanoyl-[acyl carrier protein]" compartment="h" hasOnlySubstanceUnits="false" boundaryCondition="false" constant="false" fbc:charge="0" fbc:chemicalFormula="C10H17O2SR">
        <notes>
          <html xmlns="http://www.w3.org/1999/xhtml">
            <p>MNXM: MNXM26616</p>
            <p>FORMULA: C10H17O2SR</p>
            <p>KEGG: C05753</p>
            <p>CHEBI: 1634</p>
            <p>BIOCYC: 3-oxo-decanoyl-ACPs</p>
          </html>
        </notes>
      </species>
      <species id="M_3odecACP_m" name="3-oxo-decanoyl-[acyl carrier protein]" compartment="m" hasOnlySubstanceUnits="false" boundaryCondition="false" constant="false" fbc:charge="0" fbc:chemicalFormula="C10H17O2SR">
        <notes>
          <html xmlns="http://www.w3.org/1999/xhtml">
            <p>MNXM: MNXM26616</p>
            <p>FORMULA: C10H17O2SR</p>
            <p>KEGG: C05753</p>
            <p>CHEBI: 1634</p>
            <p>BIOCYC: 3-oxo-decanoyl-ACPs</p>
          </html>
        </notes>
      </species>
      <species id="M_ocACP_m" name="Octanoyl-[acyl-carrier protein] (C8:0)" compartment="m" hasOnlySubstanceUnits="false" boundaryCondition="false" constant="false" fbc:charge="0" fbc:chemicalFormula="C8H15OSR">
        <notes>
          <html xmlns="http://www.w3.org/1999/xhtml">
            <p>MNXM: MNXM23586</p>
            <p>FORMULA: C8H15OSR</p>
            <p>KEGG: C05752</p>
            <p>CHEBI: 7725</p>
            <p>BIOCYC: Octanoyl-ACPs</p>
          </html>
        </notes>
      </species>
      <species id="M_3ohexACP_h" name="3-oxo-hexanoyl-[acyl carrier protein]" compartment="h" hasOnlySubstanceUnits="false" boundaryCondition="false" constant="false" fbc:charge="0" fbc:chemicalFormula="C6H9O2SR">
        <notes>
          <html xmlns="http://www.w3.org/1999/xhtml">
            <p>MNXM: MNXM25602</p>
            <p>FORMULA: C6H9O2SR</p>
            <p>KEGG: C05746</p>
            <p>CHEBI: 1642</p>
            <p>BIOCYC: 3-oxo-hexanoyl-ACPs</p>
          </html>
        </notes>
      </species>
      <species id="M_butACP_h" name="Butyryl-[acyl-carrier protein]" compartment="h" hasOnlySubstanceUnits="false" boundaryCondition="false" constant="false" fbc:charge="0" fbc:chemicalFormula="C4H7OSR">
        <notes>
          <html xmlns="http://www.w3.org/1999/xhtml">
            <p>MNXM: MNXM2645</p>
            <p>FORMULA: C4H7OSR</p>
            <p>KEGG: C05745</p>
            <p>CHEBI: 3247</p>
            <p>BIOCYC: Butanoyl-ACPs</p>
          </html>
        </notes>
      </species>
      <species id="M_3ohexACP_m" name="3-oxo-hexanoyl-[acyl carrier protein]" compartment="m" hasOnlySubstanceUnits="false" boundaryCondition="false" constant="false" fbc:charge="0" fbc:chemicalFormula="C6H9O2SR">
        <notes>
          <html xmlns="http://www.w3.org/1999/xhtml">
            <p>MNXM: MNXM25602</p>
            <p>FORMULA: C6H9O2SR</p>
            <p>KEGG: C05746</p>
            <p>CHEBI: 1642</p>
            <p>BIOCYC: 3-oxo-hexanoyl-ACPs</p>
          </html>
        </notes>
      </species>
      <species id="M_butACP_m" name="Butyryl-[acyl-carrier protein]" compartment="m" hasOnlySubstanceUnits="false" boundaryCondition="false" constant="false" fbc:charge="0" fbc:chemicalFormula="C4H7OSR">
        <notes>
          <html xmlns="http://www.w3.org/1999/xhtml">
            <p>MNXM: MNXM2645</p>
            <p>FORMULA: C4H7OSR</p>
            <p>KEGG: C05745</p>
            <p>CHEBI: 3247</p>
            <p>BIOCYC: Butanoyl-ACPs</p>
          </html>
        </notes>
      </species>
      <species id="M_ddcaACP_h" name="Dodecanoyl-[acyl-carrier protein]" compartment="h" hasOnlySubstanceUnits="false" boundaryCondition="false" constant="false" fbc:charge="0" fbc:chemicalFormula="C12H23OSR">
        <notes>
          <html xmlns="http://www.w3.org/1999/xhtml">
            <p>MNXM: MNXM5723</p>
            <p>FORMULA: C12H23OSR</p>
            <p>KEGG: C05223</p>
            <p>BIOCYC: Dodecanoyl-ACPs</p>
          </html>
        </notes>
      </species>
      <species id="M_3omrsACP_h" name="3-oxo-tetradecanoyl-[acyl carrier protein]" compartment="h" hasOnlySubstanceUnits="false" boundaryCondition="false" constant="false" fbc:charge="0" fbc:chemicalFormula="C14H25O2SR">
        <notes>
          <html xmlns="http://www.w3.org/1999/xhtml">
            <p>MNXM: MNXM26095</p>
            <p>FORMULA: C14H25O2SR</p>
            <p>KEGG: C05759</p>
            <p>CHEBI: 1655</p>
            <p>BIOCYC: 3-oxo-myristoyl-ACPs</p>
          </html>
        </notes>
      </species>
      <species id="M_3omrsACP_m" name="3-oxo-tetradecanoyl-[acyl carrier protein]" compartment="m" hasOnlySubstanceUnits="false" boundaryCondition="false" constant="false" fbc:charge="0" fbc:chemicalFormula="C14H25O2SR">
        <notes>
          <html xmlns="http://www.w3.org/1999/xhtml">
            <p>MNXM: MNXM26095</p>
            <p>FORMULA: C14H25O2SR</p>
            <p>KEGG: C05759</p>
            <p>CHEBI: 1655</p>
            <p>BIOCYC: 3-oxo-myristoyl-ACPs</p>
          </html>
        </notes>
      </species>
      <species id="M_ddcaACP_m" name="Dodecanoyl-[acyl-carrier protein]" compartment="m" hasOnlySubstanceUnits="false" boundaryCondition="false" constant="false" fbc:charge="0" fbc:chemicalFormula="C12H23OSR">
        <notes>
          <html xmlns="http://www.w3.org/1999/xhtml">
            <p>MNXM: MNXM5723</p>
            <p>FORMULA: C12H23OSR</p>
            <p>KEGG: C05223</p>
            <p>BIOCYC: Dodecanoyl-ACPs</p>
          </html>
        </notes>
      </species>
      <species id="M_hexACP_h" name="Hexanoyl-[acyl-carrier protein] (C6:0)" compartment="h" hasOnlySubstanceUnits="false" boundaryCondition="false" constant="false" fbc:charge="0" fbc:chemicalFormula="C6H11OSR">
        <notes>
          <html xmlns="http://www.w3.org/1999/xhtml">
            <p>MNXM: MNXM23683</p>
            <p>FORMULA: C6H11OSR</p>
            <p>KEGG: C05749</p>
            <p>CHEBI: 5704</p>
            <p>BIOCYC: Hexanoyl-ACPs</p>
          </html>
        </notes>
      </species>
      <species id="M_3ooctACP_h" name="3-oxo-octanoyl-[acyl carrier protein]" compartment="h" hasOnlySubstanceUnits="false" boundaryCondition="false" constant="false" fbc:charge="0" fbc:chemicalFormula="C8H13O2SR">
        <notes>
          <html xmlns="http://www.w3.org/1999/xhtml">
            <p>MNXM: MNXM28031</p>
            <p>FORMULA: C8H13O2SR</p>
            <p>KEGG: C05750</p>
            <p>CHEBI: 1646</p>
            <p>BIOCYC: 3-Oxo-octanoyl-ACPs</p>
          </html>
        </notes>
      </species>
      <species id="M_3ooctACP_m" name="3-oxo-octanoyl-[acyl carrier protein]" compartment="m" hasOnlySubstanceUnits="false" boundaryCondition="false" constant="false" fbc:charge="0" fbc:chemicalFormula="C8H13O2SR">
        <notes>
          <html xmlns="http://www.w3.org/1999/xhtml">
            <p>MNXM: MNXM28031</p>
            <p>FORMULA: C8H13O2SR</p>
            <p>KEGG: C05750</p>
            <p>CHEBI: 1646</p>
            <p>BIOCYC: 3-Oxo-octanoyl-ACPs</p>
          </html>
        </notes>
      </species>
      <species id="M_hexACP_m" name="Hexanoyl-[acyl-carrier protein] (C6:0)" compartment="m" hasOnlySubstanceUnits="false" boundaryCondition="false" constant="false" fbc:charge="0" fbc:chemicalFormula="C6H11OSR">
        <notes>
          <html xmlns="http://www.w3.org/1999/xhtml">
            <p>MNXM: MNXM23683</p>
            <p>FORMULA: C6H11OSR</p>
            <p>KEGG: C05749</p>
            <p>CHEBI: 5704</p>
            <p>BIOCYC: Hexanoyl-ACPs</p>
          </html>
        </notes>
      </species>
      <species id="M_3ooctdACP_h" name="3-oxo-octadecanoyl-[acyl carrier protein]" compartment="h" hasOnlySubstanceUnits="false" boundaryCondition="false" constant="false" fbc:charge="0" fbc:chemicalFormula="C18H33O2SR">
        <notes>
          <html xmlns="http://www.w3.org/1999/xhtml">
            <p>MNXM: MNXM10102</p>
            <p>FORMULA: C18H33O2SR</p>
            <p>KEGG: C16219</p>
            <p>CHEBI: 80386</p>
            <p>BIOCYC: 3-oxo-stearoyl-ACPs</p>
          </html>
        </notes>
      </species>
      <species id="M_palmACP_h" name="Palmitoy-[acyl-carrier protein] (C16:0)" compartment="h" hasOnlySubstanceUnits="false" boundaryCondition="false" constant="false" fbc:charge="0" fbc:chemicalFormula="C16H31OSR">
        <notes>
          <html xmlns="http://www.w3.org/1999/xhtml">
            <p>MNXM: MNXM25932</p>
            <p>FORMULA: C16H31OSR</p>
            <p>KEGG: C05764</p>
            <p>BIOCYC: Palmitoyl-ACPs</p>
          </html>
        </notes>
      </species>
      <species id="M_3opalmACP_h" name="3-oxo-hexadecanoyl-[acyl carrier protein]" compartment="h" hasOnlySubstanceUnits="false" boundaryCondition="false" constant="false" fbc:charge="0" fbc:chemicalFormula="C16H29O2SR">
        <notes>
          <html xmlns="http://www.w3.org/1999/xhtml">
            <p>MNXM: MNXM24578</p>
            <p>FORMULA: C16H29O2SR</p>
            <p>KEGG: C05762</p>
            <p>CHEBI: 1639</p>
            <p>BIOCYC: 3-oxo-palmitoyl-ACPs</p>
          </html>
        </notes>
      </species>
      <species id="M_myrsACP_h" name="Myristoyl-[acyl-carrier protein] (C14:0)" compartment="h" hasOnlySubstanceUnits="false" boundaryCondition="false" constant="false" fbc:charge="0" fbc:chemicalFormula="C14H27OSR">
        <notes>
          <html xmlns="http://www.w3.org/1999/xhtml">
            <p>MNXM: MNXM564</p>
            <p>FORMULA: C14H27OSR</p>
            <p>KEGG: C05761</p>
            <p>CHEBI: 50651</p>
            <p>BIOCYC: Myristoyl-ACPs</p>
          </html>
        </notes>
      </species>
      <species id="M_3opalmACP_m" name="3-oxo-hexadecanoyl-[acyl carrier protein]" compartment="m" hasOnlySubstanceUnits="false" boundaryCondition="false" constant="false" fbc:charge="0" fbc:chemicalFormula="C16H29O2SR">
        <notes>
          <html xmlns="http://www.w3.org/1999/xhtml">
            <p>MNXM: MNXM24578</p>
            <p>FORMULA: C16H29O2SR</p>
            <p>KEGG: C05762</p>
            <p>CHEBI: 1639</p>
            <p>BIOCYC: 3-oxo-palmitoyl-ACPs</p>
          </html>
        </notes>
      </species>
      <species id="M_myrsACP_m" name="Myristoyl-[acyl-carrier protein] (C14:0)" compartment="m" hasOnlySubstanceUnits="false" boundaryCondition="false" constant="false" fbc:charge="0" fbc:chemicalFormula="C14H27OSR">
        <notes>
          <html xmlns="http://www.w3.org/1999/xhtml">
            <p>MNXM: MNXM564</p>
            <p>FORMULA: C14H27OSR</p>
            <p>KEGG: C05761</p>
            <p>CHEBI: 50651</p>
            <p>BIOCYC: Myristoyl-ACPs</p>
          </html>
        </notes>
      </species>
      <species id="M_chor_h" name="Chorismate" compartment="h" hasOnlySubstanceUnits="false" boundaryCondition="false" constant="false" fbc:charge="-2" fbc:chemicalFormula="C10H8O6">
        <notes>
          <html xmlns="http://www.w3.org/1999/xhtml">
            <p>MNXM: MNXM337</p>
            <p>KEGG: C00251</p>
            <p>BIOCYC: CHORISMATE</p>
            <p>INCHI: InChI=1S/C10H10O6/c1-5(9(12)13)16-8-4-6(10(14)15)2-3-7(8)11/h2-4,7-8,11H,1H2,(H,12,13)(H,14,15)/p-2/t7-,8-/m1/s1</p>
            <p>FORMULA: C10H8O6</p>
            <p>CHEBI: 17333</p>
          </html>
        </notes>
      </species>
      <species id="M_3psme_h" name="5-O-(1-Carboxyvinyl)-3-phosphoshikimate" compartment="h" hasOnlySubstanceUnits="false" boundaryCondition="false" constant="false" fbc:charge="-4" fbc:chemicalFormula="C10H9O10P">
        <notes>
          <html xmlns="http://www.w3.org/1999/xhtml">
            <p>MNXM: MNXM1365</p>
            <p>KEGG: C01269</p>
            <p>BIOCYC: 3-ENOLPYRUVYL-SHIKIMATE-5P</p>
            <p>INCHI: InChI=1S/C10H13O10P/c1-4(9(12)13)19-6-2-5(10(14)15)3-7(8(6)11)20-21(16,17)18/h3,6-8,11H,1-2H2,(H,12,13)(H,14,15)(H2,16,17,18)/p-4/t6-,7-,8+/m1/s1</p>
            <p>FORMULA: C10H9O10P</p>
            <p>CHEBI: 16257</p>
          </html>
        </notes>
      </species>
      <species id="M_4adcho_m" name="4-Amino-4-deoxychorismate" compartment="m" hasOnlySubstanceUnits="false" boundaryCondition="false" constant="false" fbc:charge="-1" fbc:chemicalFormula="C10H10NO5">
        <notes>
          <html xmlns="http://www.w3.org/1999/xhtml">
            <p>MNXM: MNXM1458</p>
            <p>KEGG: C11355</p>
            <p>BIOCYC: 4-AMINO-4-DEOXYCHORISMATE</p>
            <p>INCHI: InChI=1S/C10H11NO5/c1-5(9(12)13)16-8-4-6(10(14)15)2-3-7(8)11/h2-4,7-8H,1,11H2,(H,12,13)(H,14,15)/p-1/t7-,8-/m1/s1</p>
            <p>FORMULA: C10H10NO5</p>
            <p>CHEBI: 18198</p>
          </html>
        </notes>
      </species>
      <species id="M_chor_m" name="Chorismate" compartment="m" hasOnlySubstanceUnits="false" boundaryCondition="false" constant="false" fbc:charge="-2" fbc:chemicalFormula="C10H8O6">
        <notes>
          <html xmlns="http://www.w3.org/1999/xhtml">
            <p>MNXM: MNXM337</p>
            <p>KEGG: C00251</p>
            <p>BIOCYC: CHORISMATE</p>
            <p>INCHI: InChI=1S/C10H10O6/c1-5(9(12)13)16-8-4-6(10(14)15)2-3-7(8)11/h2-4,7-8,11H,1H2,(H,12,13)(H,14,15)/p-2/t7-,8-/m1/s1</p>
            <p>FORMULA: C10H8O6</p>
            <p>CHEBI: 17333</p>
          </html>
        </notes>
      </species>
      <species id="M_4c2me_h" name="4-(Cytidine 5&apos;-diphospho)-2-C-methyl-D-erythritol" compartment="h" hasOnlySubstanceUnits="false" boundaryCondition="false" constant="false" fbc:charge="-2" fbc:chemicalFormula="C14H23N3O14P2">
        <notes>
          <html xmlns="http://www.w3.org/1999/xhtml">
            <p>MNXM: MNXM1642</p>
            <p>KEGG: C11435</p>
            <p>BIOCYC: 4-CYTIDINE-5-DIPHOSPHO-2-C</p>
            <p>INCHI: InChI=1S/C14H25N3O14P2/c1-14(23,6-18)8(19)5-29-33(26,27)31-32(24,25)28-4-7-10(20)11(21)12(30-7)17-3-2-9(15)16-13(17)22/h2-3,7-8,10-12,18-21,23H,4-6H2,1H3,(H,24,25)(H,26,27)(H2,15,16,22)/p-2/t7-,8-,10-,11-,12-,14+/m1/s1</p>
            <p>FORMULA: C14H23N3O14P2</p>
            <p>CHEBI: 16578</p>
          </html>
        </notes>
      </species>
      <species id="M_2me4p_h" name="2-C-Methyl-D-erythritol 4-phosphate" compartment="h" hasOnlySubstanceUnits="false" boundaryCondition="false" constant="false" fbc:charge="-2" fbc:chemicalFormula="C5H11O7P">
        <notes>
          <html xmlns="http://www.w3.org/1999/xhtml">
            <p>MNXM: MNXM1626</p>
            <p>KEGG: C11434</p>
            <p>BIOCYC: 2-C-METHYL-D-ERYTHRITOL-4-PHOSPHATE</p>
            <p>INCHI: InChI=1S/C5H13O7P/c1-5(8,3-6)4(7)2-12-13(9,10)11/h4,6-8H,2-3H2,1H3,(H2,9,10,11)/p-2/t4-,5+/m1/s1</p>
            <p>FORMULA: C5H11O7P</p>
            <p>CHEBI: 17764</p>
          </html>
        </notes>
      </species>
      <species id="M_hgentis_c" name="Homogentisate" compartment="c" hasOnlySubstanceUnits="false" boundaryCondition="false" constant="false" fbc:charge="-1" fbc:chemicalFormula="C8H7O4">
        <notes>
          <html xmlns="http://www.w3.org/1999/xhtml">
            <p>MNXM: MNXM345</p>
            <p>KEGG: C00544</p>
            <p>BIOCYC: HOMOGENTISATE</p>
            <p>INCHI: InChI=1S/C8H8O4/c9-6-1-2-7(10)5(3-6)4-8(11)12/h1-3,9-10H,4H2,(H,11,12)</p>
            <p>FORMULA: C8H7O4</p>
            <p>CHEBI: 44747</p>
          </html>
        </notes>
      </species>
      <species id="M_o2_c" name="Oxygen" compartment="c" hasOnlySubstanceUnits="false" boundaryCondition="false" constant="false" fbc:charge="0" fbc:chemicalFormula="O2">
        <notes>
          <html xmlns="http://www.w3.org/1999/xhtml">
            <p>MNXM: MNXM4</p>
            <p>KEGG: C00007</p>
            <p>BIOCYC: OXYGEN-MOLECULE</p>
            <p>INCHI: InChI=1S/O2/c1-2</p>
            <p>FORMULA: O2</p>
            <p>CHEBI: 15379</p>
          </html>
        </notes>
      </species>
      <species id="M_4mlacac_c" name="4-Maleylacetoacetate" compartment="c" hasOnlySubstanceUnits="false" boundaryCondition="false" constant="false" fbc:charge="-2" fbc:chemicalFormula="C8H6O6">
        <notes>
          <html xmlns="http://www.w3.org/1999/xhtml">
            <p>MNXM: MNXM691</p>
            <p>KEGG: C01036</p>
            <p>BIOCYC: 4-MALEYL-ACETOACETATE</p>
            <p>INCHI: InChI=1S/C8H8O6/c9-5(1-2-7(11)12)3-6(10)4-8(13)14/h1-2H,3-4H2,(H,11,12)(H,13,14)/p-2/b2-1-</p>
            <p>FORMULA: C8H6O6</p>
            <p>CHEBI: 47904</p>
          </html>
        </notes>
      </species>
      <species id="M_4pasp_h" name="4-Phospho-L-aspartate" compartment="h" hasOnlySubstanceUnits="false" boundaryCondition="false" constant="false" fbc:charge="-2" fbc:chemicalFormula="C4H6NO7P">
        <notes>
          <html xmlns="http://www.w3.org/1999/xhtml">
            <p>MNXM: MNXM1177</p>
            <p>KEGG: C03082</p>
            <p>BIOCYC: L-BETA-ASPARTYL-P</p>
            <p>INCHI: InChI=1S/C4H8NO7P/c5-2(4(7)8)1-3(6)12-13(9,10)11/h2H,1,5H2,(H,7,8)(H2,9,10,11)/p-2/t2-/m0/s1</p>
            <p>FORMULA: C4H6NO7P</p>
            <p>CHEBI: 15836</p>
          </html>
        </notes>
      </species>
      <species id="M_5aizc_c" name="5-Amino-1-(5-phospho-D-ribosyl)imidazole-4-carboxylate" compartment="c" hasOnlySubstanceUnits="false" boundaryCondition="false" constant="false" fbc:charge="-3" fbc:chemicalFormula="C9H11N3O9P">
        <notes>
          <html xmlns="http://www.w3.org/1999/xhtml">
            <p>MNXM: MNXM507</p>
            <p>KEGG: C04751</p>
            <p>BIOCYC: PHOSPHORIBOSYL-CARBOXY-AMINOIMIDAZOLE</p>
            <p>INCHI: InChI=1S/C9H14N3O9P/c10-7-4(9(15)16)11-2-12(7)8-6(14)5(13)3(21-8)1-20-22(17,18)19/h2-3,5-6,8,13-14H,1,10H2,(H,15,16)(H2,17,18,19)/p-3/t3-,5-,6-,8-/m1/s1</p>
            <p>FORMULA: C9H11N3O9P</p>
            <p>CHEBI: 28413</p>
          </html>
        </notes>
      </species>
      <species id="M_air_c" name="5-Amino-1-(5-phospho-D-ribosyl)imidazole" compartment="c" hasOnlySubstanceUnits="false" boundaryCondition="false" constant="false" fbc:charge="-2" fbc:chemicalFormula="C8H12N3O7P">
        <notes>
          <html xmlns="http://www.w3.org/1999/xhtml">
            <p>MNXM: MNXM388</p>
            <p>KEGG: C03373</p>
            <p>BIOCYC: 5-PHOSPHORIBOSYL-5-AMINOIMIDAZOLE</p>
            <p>INCHI: InChI=1S/C8H14N3O7P/c9-5-1-10-3-11(5)8-7(13)6(12)4(18-8)2-17-19(14,15)16/h1,3-4,6-8,12-13H,2,9H2,(H2,14,15,16)/p-2/t4-,6-,7-,8-/m1/s1</p>
            <p>FORMULA: C8H12N3O7P</p>
            <p>CHEBI: 28843</p>
          </html>
        </notes>
      </species>
      <species id="M_25aics_c" name="(S)-2-[5-Amino-1-(5-phospho-D-ribosyl)imidazole-4-carboxamido]succinate" compartment="c" hasOnlySubstanceUnits="false" boundaryCondition="false" constant="false" fbc:charge="-4" fbc:chemicalFormula="C13H15N4O12P">
        <notes>
          <html xmlns="http://www.w3.org/1999/xhtml">
            <p>MNXM: MNXM607</p>
            <p>KEGG: C04823</p>
            <p>BIOCYC: P-RIBOSYL-4-SUCCCARB-AMINOIMIDAZOLE</p>
            <p>INCHI: InChI=1S/C13H19N4O12P/c14-10-7(11(22)16-4(13(23)24)1-6(18)19)15-3-17(10)12-9(21)8(20)5(29-12)2-28-30(25,26)27/h3-5,8-9,12,20-21H,1-2,14H2,(H,16,22)(H,18,19)(H,23,24)(H2,25,26,27)/p-4/t4-,5+,8+,9+,12+/m0/s1</p>
            <p>FORMULA: C13H15N4O12P</p>
            <p>CHEBI: 18319</p>
          </html>
        </notes>
      </species>
      <species id="M_5mdr1p_c" name="S-Methyl-5-thio-5-deoxy-D-ribose 1-phosphate" compartment="c" hasOnlySubstanceUnits="false" boundaryCondition="false" constant="false" fbc:charge="-2" fbc:chemicalFormula="C6H11O7PS">
        <notes>
          <html xmlns="http://www.w3.org/1999/xhtml">
            <p>MNXM: MNXM407</p>
            <p>KEGG: C04188</p>
            <p>BIOCYC: CPD-444</p>
            <p>INCHI: InChI=1S/C6H13O7PS/c1-15-2-3-4(7)5(8)6(12-3)13-14(9,10)11/h3-8H,2H2,1H3,(H2,9,10,11)/p-2/t3-,4-,5-,6-/m1/s1</p>
            <p>FORMULA: C6H11O7PS</p>
            <p>CHEBI: 27859</p>
          </html>
        </notes>
      </species>
      <species id="M_5mdru1p_c" name="S-Methyl-5-thio-D-ribulose 1-phosphate" compartment="c" hasOnlySubstanceUnits="false" boundaryCondition="false" constant="false" fbc:charge="-2" fbc:chemicalFormula="C6H11O7PS">
        <notes>
          <html xmlns="http://www.w3.org/1999/xhtml">
            <p>MNXM: MNXM522</p>
            <p>KEGG: C04582</p>
            <p>BIOCYC: CPD-1063</p>
            <p>INCHI: InChI=1S/C6H13O7PS/c1-15-3-5(8)6(9)4(7)2-13-14(10,11)12/h5-6,8-9H,2-3H2,1H3,(H2,10,11,12)</p>
            <p>FORMULA: C6H11O7PS</p>
            <p>CHEBI: 28096</p>
          </html>
        </notes>
      </species>
      <species id="M_5mtr_c" name="5-Methylthio-D-ribose" compartment="c" hasOnlySubstanceUnits="false" boundaryCondition="false" constant="false" fbc:charge="0" fbc:chemicalFormula="C6H12O4S">
        <notes>
          <html xmlns="http://www.w3.org/1999/xhtml">
            <p>MNXM: MNXM1592</p>
            <p>INCHI: InChI=1S/C6H12O4S/c1-11-2-3-4(7)5(8)6(9)10-3/h3-9H,2H2,1H3/t3-,4-,5-,6-/m1/s1</p>
            <p>KEGG: C03089</p>
            <p>FORMULA: C6H12O4S</p>
            <p>BIOCYC: CPD-560</p>
          </html>
        </notes>
      </species>
      <species id="M_ade_c" name="Adenine" compartment="c" hasOnlySubstanceUnits="false" boundaryCondition="false" constant="false" fbc:charge="0" fbc:chemicalFormula="C5H5N5">
        <notes>
          <html xmlns="http://www.w3.org/1999/xhtml">
            <p>MNXM: MNXM168</p>
            <p>KEGG: C00147</p>
            <p>BIOCYC: ADENINE</p>
            <p>INCHI: InChI=1S/C5H5N5/c6-4-3-5(9-1-7-3)10-2-8-4/h1-2H,(H3,6,7,8,9,10)</p>
            <p>FORMULA: C5H5N5</p>
            <p>CHEBI: 16708</p>
          </html>
        </notes>
      </species>
      <species id="M_acg5p_h" name="N-Acetyl-L-glutamate 5-phosphate" compartment="h" hasOnlySubstanceUnits="false" boundaryCondition="false" constant="false" fbc:charge="-3" fbc:chemicalFormula="C7H9NO8P">
        <notes>
          <html xmlns="http://www.w3.org/1999/xhtml">
            <p>MNXM: MNXM1384</p>
            <p>KEGG: C04133</p>
            <p>BIOCYC: N-ACETYL-GLUTAMYL-P</p>
            <p>INCHI: InChI=1S/C7H12NO8P/c1-4(9)8-5(7(11)12)2-3-6(10)16-17(13,14)15/h5H,2-3H2,1H3,(H,8,9)(H,11,12)(H2,13,14,15)/p-3/t5-/m0/s1</p>
            <p>FORMULA: C7H9NO8P</p>
            <p>CHEBI: 16878</p>
          </html>
        </notes>
      </species>
      <species id="M_acglu_h" name="N-Acetyl-L-glutamate" compartment="h" hasOnlySubstanceUnits="false" boundaryCondition="false" constant="false" fbc:charge="-2" fbc:chemicalFormula="C7H9NO5">
        <notes>
          <html xmlns="http://www.w3.org/1999/xhtml">
            <p>MNXM: MNXM730</p>
            <p>KEGG: C00624</p>
            <p>BIOCYC: ACETYL-GLU</p>
            <p>INCHI: InChI=1S/C7H11NO5/c1-4(9)8-5(7(12)13)2-3-6(10)11/h5H,2-3H2,1H3,(H,8,9)(H,10,11)(H,12,13)/p-2/t5-/m0/s1</p>
            <p>FORMULA: C7H9NO5</p>
            <p>CHEBI: 17533</p>
          </html>
        </notes>
      </species>
      <species id="M_acACP_h" name="Acetyl-[acyl-carrier protein]" compartment="h" hasOnlySubstanceUnits="false" boundaryCondition="false" constant="false" fbc:charge="0" fbc:chemicalFormula="C2H3OSR">
        <notes>
          <html xmlns="http://www.w3.org/1999/xhtml">
            <p>MNXM: MNXM1269</p>
            <p>FORMULA: C2H3OSR</p>
            <p>KEGG: C03939</p>
            <p>CHEBI: 17093</p>
            <p>BIOCYC: ACETYL-ACP</p>
          </html>
        </notes>
      </species>
      <species id="M_actACP_h" name="Acetoacetyl-[acyl-carrier protein]" compartment="h" hasOnlySubstanceUnits="false" boundaryCondition="false" constant="false" fbc:charge="0" fbc:chemicalFormula="C4H5O2SR">
        <notes>
          <html xmlns="http://www.w3.org/1999/xhtml">
            <p>MNXM: MNXM1223</p>
            <p>FORMULA: C4H5O2SR</p>
            <p>KEGG: C05744</p>
            <p>CHEBI: 2393</p>
            <p>BIOCYC: Acetoacetyl-ACP</p>
          </html>
        </notes>
      </species>
      <species id="M_actACP_m" name="Acetoacetyl-[acyl-carrier protein]" compartment="m" hasOnlySubstanceUnits="false" boundaryCondition="false" constant="false" fbc:charge="0" fbc:chemicalFormula="C4H5O2SR">
        <notes>
          <html xmlns="http://www.w3.org/1999/xhtml">
            <p>MNXM: MNXM1223</p>
            <p>FORMULA: C4H5O2SR</p>
            <p>KEGG: C05744</p>
            <p>CHEBI: 2393</p>
            <p>BIOCYC: Acetoacetyl-ACP</p>
          </html>
        </notes>
      </species>
      <species id="M_acACP_m" name="Acetyl-[acyl-carrier protein]" compartment="m" hasOnlySubstanceUnits="false" boundaryCondition="false" constant="false" fbc:charge="0" fbc:chemicalFormula="C2H3OSR">
        <notes>
          <html xmlns="http://www.w3.org/1999/xhtml">
            <p>MNXM: MNXM1269</p>
            <p>FORMULA: C2H3OSR</p>
            <p>KEGG: C03939</p>
            <p>CHEBI: 17093</p>
            <p>BIOCYC: ACETYL-ACP</p>
          </html>
        </notes>
      </species>
      <species id="M_adhlam_h" name="S-Acetyldihydrolipoamide" compartment="h" hasOnlySubstanceUnits="false" boundaryCondition="false" constant="false" fbc:charge="0" fbc:chemicalFormula="C10H19NO2S2">
        <notes>
          <html xmlns="http://www.w3.org/1999/xhtml">
            <p>MNXM: MNXM4815</p>
            <p>KEGG: C01136</p>
            <p>BIOCYC: S-ACETYLDIHYDROLIPOAMIDE</p>
            <p>INCHI: InChI=1S/C10H19NO2S2/c1-8(12)15-9(6-7-14)4-2-3-5-10(11)13/h9,14H,2-7H2,1H3,(H2,11,13)</p>
            <p>FORMULA: C10H19NO2S2</p>
            <p>CHEBI: 16807</p>
          </html>
        </notes>
      </species>
      <species id="M_2ahethmpp_m" name="2-(alpha-Hydroxyethyl)thiamine diphosphate" compartment="m" hasOnlySubstanceUnits="false" boundaryCondition="false" constant="false" fbc:charge="-2" fbc:chemicalFormula="C14H20N4O8P2S">
        <notes>
          <html xmlns="http://www.w3.org/1999/xhtml">
            <p>MNXM: MNXM1705</p>
            <p>KEGG: C05125</p>
            <p>BIOCYC: 2-ALPHA-HYDROXYETHYL-THPP</p>
            <p>INCHI: InChI=1S/C14H22N4O8P2S/c1-8-12(4-5-25-28(23,24)26-27(20,21)22)29-14(9(2)19)18(8)7-11-6-16-10(3)17-13(11)15/h6,9,19H,4-5,7H2,1-3H3,(H4-,15,16,17,20,21,22,23,24)/p-2</p>
            <p>FORMULA: C14H20N4O8P2S</p>
            <p>CHEBI: 978</p>
          </html>
        </notes>
      </species>
      <species id="M_adhlam_m" name="S-Acetyldihydrolipoamide" compartment="m" hasOnlySubstanceUnits="false" boundaryCondition="false" constant="false" fbc:charge="0" fbc:chemicalFormula="C10H19NO2S2">
        <notes>
          <html xmlns="http://www.w3.org/1999/xhtml">
            <p>MNXM: MNXM4815</p>
            <p>KEGG: C01136</p>
            <p>BIOCYC: S-ACETYLDIHYDROLIPOAMIDE</p>
            <p>INCHI: InChI=1S/C10H19NO2S2/c1-8(12)15-9(6-7-14)4-2-3-5-10(11)13/h9,14H,2-7H2,1H3,(H2,11,13)</p>
            <p>FORMULA: C10H19NO2S2</p>
            <p>CHEBI: 16807</p>
          </html>
        </notes>
      </species>
      <species id="M_thmpp_m" name="Thiamin diphosphate" compartment="m" hasOnlySubstanceUnits="false" boundaryCondition="false" constant="false" fbc:charge="-2" fbc:chemicalFormula="C12H16N4O7P2S">
        <notes>
          <html xmlns="http://www.w3.org/1999/xhtml">
            <p>MNXM: MNXM256</p>
            <p>KEGG: C00068</p>
            <p>BIOCYC: THIAMINE-PYROPHOSPHATE</p>
            <p>INCHI: InChI=1S/C12H18N4O7P2S/c1-8-11(3-4-22-25(20,21)23-24(17,18)19)26-7-16(8)6-10-5-14-9(2)15-12(10)13/h5,7H,3-4,6H2,1-2H3,(H4-,13,14,15,17,18,19,20,21)/p-2</p>
            <p>FORMULA: C12H16N4O7P2S</p>
            <p>CHEBI: 9532</p>
          </html>
        </notes>
      </species>
      <species id="M_lpam_c" name="Lipoamide" compartment="c" hasOnlySubstanceUnits="false" boundaryCondition="false" constant="false" fbc:charge="0" fbc:chemicalFormula="C8H15NOS2">
        <notes>
          <html xmlns="http://www.w3.org/1999/xhtml">
            <p>MNXM: MNXM1024</p>
            <p>KEGG: C00248</p>
            <p>BIOCYC: LIPOAMIDE</p>
            <p>INCHI: InChI=1S/C8H15NOS2/c9-8(10)4-2-1-3-7-5-6-11-12-7/h7H,1-6H2,(H2,9,10)</p>
            <p>FORMULA: C8H15NOS2</p>
            <p>CHEBI: 17460</p>
          </html>
        </notes>
      </species>
      <species id="M_argsuc_c" name="N-(L-Arginino)succinate" compartment="c" hasOnlySubstanceUnits="false" boundaryCondition="false" constant="false" fbc:charge="-1" fbc:chemicalFormula="C10H17N4O6">
        <notes>
          <html xmlns="http://www.w3.org/1999/xhtml">
            <p>MNXM: MNXM550</p>
            <p>KEGG: C03406</p>
            <p>BIOCYC: L-ARGININO-SUCCINATE</p>
            <p>INCHI: InChI=1S/C10H18N4O6/c11-5(8(17)18)2-1-3-13-10(12)14-6(9(19)20)4-7(15)16/h5-6H,1-4,11H2,(H,15,16)(H,17,18)(H,19,20)(H3,12,13,14)/p-1/t5-,6?/m0/s1</p>
            <p>FORMULA: C10H17N4O6</p>
            <p>CHEBI: 15682</p>
          </html>
        </notes>
      </species>
      <species id="M_citr__L_c" name="L-Citrulline" compartment="c" hasOnlySubstanceUnits="false" boundaryCondition="false" constant="false" fbc:charge="0" fbc:chemicalFormula="C6H13N3O3">
        <notes>
          <html xmlns="http://www.w3.org/1999/xhtml">
            <p>MNXM: MNXM211</p>
            <p>KEGG: C00327</p>
            <p>BIOCYC: L-CITRULLINE</p>
            <p>INCHI: InChI=1S/C6H13N3O3/c7-4(5(10)11)2-1-3-9-6(8)12/h4H,1-3,7H2,(H,10,11)(H3,8,9,12)/t4-/m0/s1</p>
            <p>FORMULA: C6H13N3O3</p>
            <p>CHEBI: 16349</p>
          </html>
        </notes>
      </species>
      <species id="M_cbasp_h" name="N-Carbamoyl-L-aspartate" compartment="h" hasOnlySubstanceUnits="false" boundaryCondition="false" constant="false" fbc:charge="-2" fbc:chemicalFormula="C5H6N2O5">
        <notes>
          <html xmlns="http://www.w3.org/1999/xhtml">
            <p>MNXM: MNXM465</p>
            <p>KEGG: C00438</p>
            <p>BIOCYC: CARBAMYUL-L-ASPARTATE</p>
            <p>INCHI: InChI=1S/C5H8N2O5/c6-5(12)7-2(4(10)11)1-3(8)9/h2H,1H2,(H,8,9)(H,10,11)(H3,6,7,12)/p-2/t2-/m0/s1</p>
            <p>FORMULA: C5H6N2O5</p>
            <p>CHEBI: 15859</p>
          </html>
        </notes>
      </species>
      <species id="M_cbp_h" name="Carbamoyl phosphate" compartment="h" hasOnlySubstanceUnits="false" boundaryCondition="false" constant="false" fbc:charge="-2" fbc:chemicalFormula="CH2NO5P">
        <notes>
          <html xmlns="http://www.w3.org/1999/xhtml">
            <p>MNXM: MNXM138</p>
            <p>KEGG: C00169</p>
            <p>BIOCYC: CARBAMOYL-P</p>
            <p>INCHI: InChI=1S/CH4NO5P/c2-1(3)7-8(4,5)6/h(H2,2,3)(H2,4,5,6)</p>
            <p>FORMULA: CH2NO5P</p>
            <p>CHEBI: 17672</p>
          </html>
        </notes>
      </species>
      <species id="M_cbp_c" name="Carbamoyl phosphate" compartment="c" hasOnlySubstanceUnits="false" boundaryCondition="false" constant="false" fbc:charge="-2" fbc:chemicalFormula="CH2NO5P">
        <notes>
          <html xmlns="http://www.w3.org/1999/xhtml">
            <p>MNXM: MNXM138</p>
            <p>KEGG: C00169</p>
            <p>BIOCYC: CARBAMOYL-P</p>
            <p>INCHI: InChI=1S/CH4NO5P/c2-1(3)7-8(4,5)6/h(H2,2,3)(H2,4,5,6)</p>
            <p>FORMULA: CH2NO5P</p>
            <p>CHEBI: 17672</p>
          </html>
        </notes>
      </species>
      <species id="M_cbasp_c" name="N-Carbamoyl-L-aspartate" compartment="c" hasOnlySubstanceUnits="false" boundaryCondition="false" constant="false" fbc:charge="-2" fbc:chemicalFormula="C5H6N2O5">
        <notes>
          <html xmlns="http://www.w3.org/1999/xhtml">
            <p>MNXM: MNXM465</p>
            <p>KEGG: C00438</p>
            <p>BIOCYC: CARBAMYUL-L-ASPARTATE</p>
            <p>INCHI: InChI=1S/C5H8N2O5/c6-5(12)7-2(4(10)11)1-3(8)9/h2H,1H2,(H,8,9)(H,10,11)(H3,6,7,12)/p-2/t2-/m0/s1</p>
            <p>FORMULA: C5H6N2O5</p>
            <p>CHEBI: 15859</p>
          </html>
        </notes>
      </species>
      <species id="M_dhor__S_c" name="(S)-Dihydroorotate" compartment="c" hasOnlySubstanceUnits="false" boundaryCondition="false" constant="false" fbc:charge="-1" fbc:chemicalFormula="C5H5N2O4">
        <notes>
          <html xmlns="http://www.w3.org/1999/xhtml">
            <p>MNXM: MNXM252</p>
            <p>KEGG: C00337</p>
            <p>BIOCYC: DI-H-OROTATE</p>
            <p>INCHI: InChI=1S/C5H6N2O4/c8-3-1-2(4(9)10)6-5(11)7-3/h2H,1H2,(H,9,10)(H2,6,7,8,11)/p-1/t2-/m0/s1</p>
            <p>FORMULA: C5H5N2O4</p>
            <p>CHEBI: 17025</p>
          </html>
        </notes>
      </species>
      <species id="M_damp_c" name="dAMP" compartment="c" hasOnlySubstanceUnits="false" boundaryCondition="false" constant="false" fbc:charge="-2" fbc:chemicalFormula="C10H12N5O6P">
        <notes>
          <html xmlns="http://www.w3.org/1999/xhtml">
            <p>MNXM: MNXM432</p>
            <p>KEGG: C00360</p>
            <p>BIOCYC: DAMP</p>
            <p>INCHI: InChI=1S/C10H14N5O6P/c11-9-8-10(13-3-12-9)15(4-14-8)7-1-5(16)6(21-7)2-20-22(17,18)19/h3-7,16H,1-2H2,(H2,11,12,13)(H2,17,18,19)/p-2/t5-,6+,7+/m0/s1</p>
            <p>FORMULA: C10H12N5O6P</p>
            <p>CHEBI: 17713</p>
          </html>
        </notes>
      </species>
      <species id="M_gdp_m" name="GDP" compartment="m" hasOnlySubstanceUnits="false" boundaryCondition="false" constant="false" fbc:charge="-3" fbc:chemicalFormula="C10H12N5O11P2">
        <notes>
          <html xmlns="http://www.w3.org/1999/xhtml">
            <p>MNXM: MNXM30</p>
            <p>KEGG: C00035</p>
            <p>BIOCYC: GDP</p>
            <p>INCHI: InChI=1S/C10H15N5O11P2/c11-10-13-7-4(8(18)14-10)12-2-15(7)9-6(17)5(16)3(25-9)1-24-28(22,23)26-27(19,20)21/h2-3,5-6,9,16-17H,1H2,(H,22,23)(H2,19,20,21)(H3,11,13,14,18)/p-3/t3-,5-,6-,9-/m1/s1</p>
            <p>FORMULA: C10H12N5O11P2</p>
            <p>CHEBI: 17552</p>
          </html>
        </notes>
      </species>
      <species id="M_dcamp_m" name="N6-(1,2-Dicarboxyethyl)-AMP" compartment="m" hasOnlySubstanceUnits="false" boundaryCondition="false" constant="false" fbc:charge="-4" fbc:chemicalFormula="C14H14N5O11P">
        <notes>
          <html xmlns="http://www.w3.org/1999/xhtml">
            <p>MNXM: MNXM565</p>
            <p>KEGG: C03794</p>
            <p>BIOCYC: ADENYLOSUCC</p>
            <p>INCHI: InChI=1S/C14H18N5O11P/c20-7(21)1-5(14(24)25)18-11-8-12(16-3-15-11)19(4-17-8)13-10(23)9(22)6(30-13)2-29-31(26,27)28/h3-6,9-10,13,22-23H,1-2H2,(H,20,21)(H,24,25)(H,15,16,18)(H2,26,27,28)/p-4/t5?,6-,9-,10-,13-/m1/s1</p>
            <p>FORMULA: C14H14N5O11P</p>
            <p>CHEBI: 15919</p>
          </html>
        </notes>
      </species>
      <species id="M_imp_m" name="IMP" compartment="m" hasOnlySubstanceUnits="false" boundaryCondition="false" constant="false" fbc:charge="-2" fbc:chemicalFormula="C10H11N4O8P">
        <notes>
          <html xmlns="http://www.w3.org/1999/xhtml">
            <p>MNXM: MNXM125</p>
            <p>KEGG: C00130</p>
            <p>BIOCYC: IMP</p>
            <p>INCHI: InChI=1S/C10H13N4O8P/c15-6-4(1-21-23(18,19)20)22-10(7(6)16)14-3-13-5-8(14)11-2-12-9(5)17/h2-4,6-7,10,15-16H,1H2,(H,11,12,17)(H2,18,19,20)/p-2/t4-,6-,7-,10-/m1/s1</p>
            <p>FORMULA: C10H11N4O8P</p>
            <p>CHEBI: 17202</p>
          </html>
        </notes>
      </species>
      <species id="M_gtp_m" name="GTP" compartment="m" hasOnlySubstanceUnits="false" boundaryCondition="false" constant="false" fbc:charge="-4" fbc:chemicalFormula="C10H12N5O14P3">
        <notes>
          <html xmlns="http://www.w3.org/1999/xhtml">
            <p>MNXM: MNXM51</p>
            <p>KEGG: C00044</p>
            <p>BIOCYC: GTP</p>
            <p>INCHI: InChI=1S/C10H16N5O14P3/c11-10-13-7-4(8(18)14-10)12-2-15(7)9-6(17)5(16)3(27-9)1-26-31(22,23)29-32(24,25)28-30(19,20)21/h2-3,5-6,9,16-17H,1H2,(H,22,23)(H,24,25)(H2,19,20,21)(H3,11,13,14,18)/p-4/t3-,5-,6-,9-/m1/s1</p>
            <p>FORMULA: C10H12N5O14P3</p>
            <p>CHEBI: 15996</p>
          </html>
        </notes>
      </species>
      <species id="M_ahcys_h" name="S-Adenosyl-L-homocysteine" compartment="h" hasOnlySubstanceUnits="false" boundaryCondition="false" constant="false" fbc:charge="0" fbc:chemicalFormula="C14H20N6O5S">
        <notes>
          <html xmlns="http://www.w3.org/1999/xhtml">
            <p>MNXM: MNXM19</p>
            <p>INCHI: InChI=1S/C14H20N6O5S/c15-6(14(23)24)1-2-26-3-7-9(21)10(22)13(25-7)20-5-19-8-11(16)17-4-18-12(8)20/h4-7,9-10,13,21-22H,1-3,15H2,(H,23,24)(H2,16,17,18)/t6-,7+,9+,10+,13+/m0/s1</p>
            <p>KEGG: C00021</p>
            <p>FORMULA: C14H20N6O5S</p>
            <p>BIOCYC: ADENOSYL-HOMO-CYS</p>
          </html>
        </notes>
      </species>
      <species id="M_amet_h" name="S-Adenosyl-L-methionine" compartment="h" hasOnlySubstanceUnits="false" boundaryCondition="false" constant="false" fbc:charge="1" fbc:chemicalFormula="C15H23N6O5S">
        <notes>
          <html xmlns="http://www.w3.org/1999/xhtml">
            <p>MNXM: MNXM16</p>
            <p>INCHI: InChI=1S/C15H22N6O5S/c1-27(3-2-7(16)15(24)25)4-8-10(22)11(23)14(26-8)21-6-20-9-12(17)18-5-19-13(9)21/h5-8,10-11,14,22-23H,2-4,16H2,1H3,(H2-,17,18,19,24,25)/p+1/t7-,8+,10+,11+,14+,27?/m0/s1</p>
            <p>KEGG: C00019</p>
            <p>FORMULA: C15H23N6O5S</p>
            <p>BIOCYC: S-ADENOSYLMETHIONINE</p>
          </html>
        </notes>
      </species>
      <species id="M_dvite_h" name="delta_tocopherol" compartment="h" hasOnlySubstanceUnits="false" boundaryCondition="false" constant="false" fbc:charge="0" fbc:chemicalFormula="C27H46O2">
        <notes>
          <html xmlns="http://www.w3.org/1999/xhtml">
            <p>MNXM: MNXM5121</p>
            <p>INCHI: InChI=1S/C27H46O2/c1-20(2)10-7-11-21(3)12-8-13-22(4)14-9-16-27(6)17-15-24-19-25(28)18-23(5)26(24)29-27/h18-22,28H,7-17H2,1-6H3/t21-,22-,27-/m1/s1</p>
            <p>KEGG: C14151</p>
            <p>FORMULA: C27H46O2</p>
            <p>BIOCYC: DELTA-TOCOPHEROL</p>
          </html>
        </notes>
      </species>
      <species id="M_bvite_h" name="beta_tocopherol" compartment="h" hasOnlySubstanceUnits="false" boundaryCondition="false" constant="false" fbc:charge="0" fbc:chemicalFormula="C28H48O2">
        <notes>
          <html xmlns="http://www.w3.org/1999/xhtml">
            <p>MNXM: MNXM4488</p>
            <p>INCHI: InChI=1S/C28H48O2/c1-20(2)11-8-12-21(3)13-9-14-22(4)15-10-17-28(7)18-16-25-24(6)26(29)19-23(5)27(25)30-28/h19-22,29H,8-18H2,1-7H3/t21?,22?,28-/m1/s1</p>
            <p>KEGG: C14152</p>
            <p>FORMULA: C28H48O2</p>
            <p>BIOCYC: BETA-TOCOPHEROL</p>
          </html>
        </notes>
      </species>
      <species id="M_dxyl5p_h" name="1-Deoxy-D-xylulose 5-phosphate" compartment="h" hasOnlySubstanceUnits="false" boundaryCondition="false" constant="false" fbc:charge="-2" fbc:chemicalFormula="C5H9O7P">
        <notes>
          <html xmlns="http://www.w3.org/1999/xhtml">
            <p>MNXM: MNXM622</p>
            <p>KEGG: C11437</p>
            <p>BIOCYC: DEOXYXYLULOSE-5P</p>
            <p>INCHI: InChI=1S/C5H11O7P/c1-3(6)5(8)4(7)2-12-13(9,10)11/h4-5,7-8H,2H2,1H3,(H2,9,10,11)/p-2/t4-,5-/m1/s1</p>
            <p>FORMULA: C5H9O7P</p>
            <p>CHEBI: 16493</p>
          </html>
        </notes>
      </species>
      <species id="M_fpram_c" name="2-(Formamido)-N1-(5&apos;-phosphoribosyl)acetamidine" compartment="c" hasOnlySubstanceUnits="false" boundaryCondition="false" constant="false" fbc:charge="-1" fbc:chemicalFormula="C8H15N3O8P">
        <notes>
          <html xmlns="http://www.w3.org/1999/xhtml">
            <p>MNXM: MNXM568</p>
            <p>KEGG: C04640</p>
            <p>BIOCYC: 5-PHOSPHORIBOSYL-N-FORMYLGLYCINEAMIDINE</p>
            <p>INCHI: InChI=1S/C8H16N3O8P/c9-5(1-10-3-12)11-8-7(14)6(13)4(19-8)2-18-20(15,16)17/h3-4,6-8,13-14H,1-2H2,(H2,9,11)(H,10,12)(H2,15,16,17)/p-1/t4-,6-,7-,8-/m1/s1</p>
            <p>FORMULA: C8H15N3O8P</p>
            <p>CHEBI: 18413</p>
          </html>
        </notes>
      </species>
      <species id="M_fgam_c" name="5&apos;-Phosphoribosyl-N-formylglycinamide" compartment="c" hasOnlySubstanceUnits="false" boundaryCondition="false" constant="false" fbc:charge="-2" fbc:chemicalFormula="C8H13N2O9P">
        <notes>
          <html xmlns="http://www.w3.org/1999/xhtml">
            <p>MNXM: MNXM453</p>
            <p>KEGG: C04376</p>
            <p>BIOCYC: 5-P-RIBOSYL-N-FORMYLGLYCINEAMIDE</p>
            <p>INCHI: InChI=1S/C8H15N2O9P/c11-3-9-1-5(12)10-8-7(14)6(13)4(19-8)2-18-20(15,16)17/h3-4,6-8,13-14H,1-2H2,(H,9,11)(H,10,12)(H2,15,16,17)/p-2/t4-,6?,7?,8-/m1/s1</p>
            <p>FORMULA: C8H13N2O9P</p>
            <p>CHEBI: 18272</p>
          </html>
        </notes>
      </species>
      <species id="M_lyc_h" name="Lycopene" compartment="h" hasOnlySubstanceUnits="false" boundaryCondition="false" constant="false" fbc:charge="0" fbc:chemicalFormula="C40H56">
        <notes>
          <html xmlns="http://www.w3.org/1999/xhtml">
            <p>MNXM: MNXM445</p>
            <p>KEGG: C05432</p>
            <p>BIOCYC: CPD1F-114</p>
            <p>INCHI: InChI=1S/C40H56/c1-33(2)19-13-23-37(7)27-17-31-39(9)29-15-25-35(5)21-11-12-22-36(6)26-16-30-40(10)32-18-28-38(8)24-14-20-34(3)4/h11-12,15-22,25-32H,13-14,23-24H2,1-10H3/b12-11+,25-15+,26-16+,31-17+,32-18+,35-21+,36-22+,37-27+,38-28+,39-29+,40-30+</p>
            <p>FORMULA: C40H56</p>
            <p>CHEBI: 15948</p>
          </html>
        </notes>
      </species>
      <species id="M_gcaro_h" name="gamma-Carotene" compartment="h" hasOnlySubstanceUnits="false" boundaryCondition="false" constant="false" fbc:charge="0" fbc:chemicalFormula="C40H56">
        <notes>
          <html xmlns="http://www.w3.org/1999/xhtml">
            <p>MNXM: MNXM1048</p>
            <p>KEGG: C05435</p>
            <p>BIOCYC: CPD1F-126</p>
            <p>INCHI: InChI=1S/C40H56/c1-32(2)18-13-21-35(5)24-15-26-36(6)25-14-22-33(3)19-11-12-20-34(4)23-16-27-37(7)29-30-39-38(8)28-17-31-40(39,9)10/h11-12,14-16,18-20,22-27,29-30H,13,17,21,28,31H2,1-10H3/b12-11+,22-14+,23-16+,26-15+,30-29+,33-19+,34-20+,35-24+,36-25+,37-27+</p>
            <p>FORMULA: C40H56</p>
            <p>CHEBI: 27740</p>
          </html>
        </notes>
      </species>
      <species id="M_5aop_h" name="5-Amino-4-oxopentanoate" compartment="h" hasOnlySubstanceUnits="false" boundaryCondition="false" constant="false" fbc:charge="0" fbc:chemicalFormula="C5H9NO3">
        <notes>
          <html xmlns="http://www.w3.org/1999/xhtml">
            <p>MNXM: MNXM405</p>
            <p>KEGG: C00430</p>
            <p>BIOCYC: 5-AMINO-LEVULINATE</p>
            <p>INCHI: InChI=1S/C5H9NO3/c6-3-4(7)1-2-5(8)9/h1-3,6H2,(H,8,9)</p>
            <p>FORMULA: C5H9NO3</p>
            <p>CHEBI: 17549</p>
          </html>
        </notes>
      </species>
      <species id="M_glu1sa_h" name="L-Glutamate 1-semialdehyde" compartment="h" hasOnlySubstanceUnits="false" boundaryCondition="false" constant="false" fbc:charge="0" fbc:chemicalFormula="C5H9NO3">
        <notes>
          <html xmlns="http://www.w3.org/1999/xhtml">
            <p>MNXM: MNXM1453</p>
            <p>KEGG: C03741</p>
            <p>BIOCYC: GLUTAMATE-1-SEMIALDEHYDE</p>
            <p>INCHI: InChI=1S/C5H9NO3/c6-4(3-7)1-2-5(8)9/h3-4H,1-2,6H2,(H,8,9)/t4-/m0/s1</p>
            <p>FORMULA: C5H9NO3</p>
            <p>CHEBI: 15757</p>
          </html>
        </notes>
      </species>
      <species id="M_glu5p_c" name="L-Glutamyl 5-phosphate" compartment="c" hasOnlySubstanceUnits="false" boundaryCondition="false" constant="false" fbc:charge="-2" fbc:chemicalFormula="C5H8NO7P">
        <notes>
          <html xmlns="http://www.w3.org/1999/xhtml">
            <p>MNXM: MNXM1280</p>
            <p>KEGG: C03287</p>
            <p>BIOCYC: L-GLUTAMATE-5-P</p>
            <p>INCHI: InChI=1S/C5H10NO7P/c6-3(5(8)9)1-2-4(7)13-14(10,11)12/h3H,1-2,6H2,(H,8,9)(H2,10,11,12)/p-2/t3-/m0/s1</p>
            <p>FORMULA: C5H8NO7P</p>
            <p>CHEBI: 17798</p>
          </html>
        </notes>
      </species>
      <species id="M_glu5sa_c" name="L-Glutamate 5-semialdehyde" compartment="c" hasOnlySubstanceUnits="false" boundaryCondition="false" constant="false" fbc:charge="0" fbc:chemicalFormula="C5H9NO3">
        <notes>
          <html xmlns="http://www.w3.org/1999/xhtml">
            <p>MNXM: MNXM245</p>
            <p>KEGG: C01165</p>
            <p>BIOCYC: L-GLUTAMATE_GAMMA-SEMIALDEHYDE</p>
            <p>INCHI: InChI=1S/C5H9NO3/c6-4(5(8)9)2-1-3-7/h3-4H,1-2,6H2,(H,8,9)/t4-/m0/s1</p>
            <p>FORMULA: C5H9NO3</p>
            <p>CHEBI: 17232</p>
          </html>
        </notes>
      </species>
      <species id="M_glucys_c" name="gamma-L-Glutamyl-L-cysteine" compartment="c" hasOnlySubstanceUnits="false" boundaryCondition="false" constant="false" fbc:charge="-1" fbc:chemicalFormula="C8H13N2O5S">
        <notes>
          <html xmlns="http://www.w3.org/1999/xhtml">
            <p>MNXM: MNXM412</p>
            <p>KEGG: C00669</p>
            <p>BIOCYC: L-GAMMA-GLUTAMYLCYSTEINE</p>
            <p>INCHI: InChI=1S/C8H14N2O5S/c9-4(7(12)13)1-2-6(11)10-5(3-16)8(14)15/h4-5,16H,1-3,9H2,(H,10,11)(H,12,13)(H,14,15)/p-1/t4-,5-/m0/s1</p>
            <p>FORMULA: C8H13N2O5S</p>
            <p>CHEBI: 17515</p>
          </html>
        </notes>
      </species>
      <species id="M_gthrd_c" name="Glutathione, reduced" compartment="c" hasOnlySubstanceUnits="false" boundaryCondition="false" constant="false" fbc:charge="-1" fbc:chemicalFormula="C10H16N3O6S">
        <notes>
          <html xmlns="http://www.w3.org/1999/xhtml">
            <p>MNXM: MNXM57</p>
            <p>KEGG: C00051</p>
            <p>BIOCYC: GLUTATHIONE</p>
            <p>INCHI: InChI=1S/C10H17N3O6S/c11-5(10(18)19)1-2-7(14)13-6(4-20)9(17)12-3-8(15)16/h5-6,20H,1-4,11H2,(H,12,17)(H,13,14)(H,15,16)(H,18,19)/p-1/t5-,6-/m0/s1</p>
            <p>FORMULA: C10H16N3O6S</p>
            <p>CHEBI: 16856</p>
          </html>
        </notes>
      </species>
      <species id="M_his__L_c" name="L-Histidine" compartment="c" hasOnlySubstanceUnits="false" boundaryCondition="false" constant="false" fbc:charge="0" fbc:chemicalFormula="C6H9N3O2">
        <notes>
          <html xmlns="http://www.w3.org/1999/xhtml">
            <p>MNXM: MNXM134</p>
            <p>KEGG: C00135</p>
            <p>BIOCYC: HIS</p>
            <p>INCHI: InChI=1S/C6H9N3O2/c7-5(6(10)11)1-4-2-8-3-9-4/h2-3,5H,1,7H2,(H,8,9)(H,10,11)/t5-/m0/s1</p>
            <p>FORMULA: C6H9N3O2</p>
            <p>CHEBI: 15971</p>
          </html>
        </notes>
      </species>
      <species id="M_histd_c" name="L-Histidinol" compartment="c" hasOnlySubstanceUnits="false" boundaryCondition="false" constant="false" fbc:charge="1" fbc:chemicalFormula="C6H12N3O">
        <notes>
          <html xmlns="http://www.w3.org/1999/xhtml">
            <p>MNXM: MNXM1281</p>
            <p>KEGG: C00860</p>
            <p>BIOCYC: HISTIDINOL</p>
            <p>INCHI: InChI=1S/C6H11N3O/c7-5(3-10)1-6-2-8-4-9-6/h2,4-5,10H,1,3,7H2,(H,8,9)/p+1/t5-/m0/s1</p>
            <p>FORMULA: C6H12N3O</p>
            <p>CHEBI: 16255</p>
          </html>
        </notes>
      </species>
      <species id="M_lnlnca_h" name="(9Z,12Z,15Z)-octadecatrienoic acid" compartment="h" hasOnlySubstanceUnits="false" boundaryCondition="false" constant="false" fbc:charge="-1" fbc:chemicalFormula="C18H29O2">
        <notes>
          <html xmlns="http://www.w3.org/1999/xhtml">
            <p>MNXM: MNXM794</p>
            <p>KEGG: C06427</p>
            <p>BIOCYC: CPD-10245</p>
            <p>INCHI: InChI=1S/C18H30O2/c1-2-3-4-5-6-7-8-9-10-11-12-13-14-15-16-17-18(19)20/h3-4,6-7,9-10H,2,5,8,11-17H2,1H3,(H,19,20)/p-1/b4-3-,7-6-,10-9-</p>
            <p>FORMULA: C18H29O2</p>
            <p>CHEBI: 27432</p>
          </html>
        </notes>
      </species>
      <species id="M_lnlncacoa_c" name="(9Z,12Z,15Z)-octadecatrienoyl-CoA" compartment="c" hasOnlySubstanceUnits="false" boundaryCondition="false" constant="false" fbc:charge="-4" fbc:chemicalFormula="C39H60N7O17P3S">
        <notes>
          <html xmlns="http://www.w3.org/1999/xhtml">
            <p>MNXM: MNXM994</p>
            <p>KEGG: C16162</p>
            <p>BIOCYC: LINOLENOYL-COA</p>
            <p>INCHI: InChI=1S/C39H64N7O17P3S/c1-4-5-6-7-8-9-10-11-12-13-14-15-16-17-18-19-30(48)67-23-22-41-29(47)20-21-42-37(51)34(50)39(2,3)25-60-66(57,58)63-65(55,56)59-24-28-33(62-64(52,53)54)32(49)38(61-28)46-27-45-31-35(40)43-26-44-36(31)46/h5-6,8-9,11-12,26-28,32-34,38,49-50H,4,7,10,13-25H2,1-3H3,(H,41,47)(H,42,51)(H,55,56)(H,57,58)(H2,40,43,44)(H2,52,53,54)/p-4/b6-5-,9-8-,12-11-/t28-,32-,33-,34+,38-/m1/s1</p>
            <p>FORMULA: C39H60N7O17P3S</p>
            <p>CHEBI: 51985</p>
          </html>
        </notes>
      </species>
      <species id="M_lnlnca_c" name="(9Z,12Z,15Z)-octadecatrienoic acid" compartment="c" hasOnlySubstanceUnits="false" boundaryCondition="false" constant="false" fbc:charge="-1" fbc:chemicalFormula="C18H29O2">
        <notes>
          <html xmlns="http://www.w3.org/1999/xhtml">
            <p>MNXM: MNXM794</p>
            <p>KEGG: C06427</p>
            <p>BIOCYC: CPD-10245</p>
            <p>INCHI: InChI=1S/C18H30O2/c1-2-3-4-5-6-7-8-9-10-11-12-13-14-15-16-17-18(19)20/h3-4,6-7,9-10H,2,5,8,11-17H2,1H3,(H,19,20)/p-1/b4-3-,7-6-,10-9-</p>
            <p>FORMULA: C18H29O2</p>
            <p>CHEBI: 27432</p>
          </html>
        </notes>
      </species>
      <species id="M_mg2_c" name="Magnesium cation" compartment="c" hasOnlySubstanceUnits="false" boundaryCondition="false" constant="false" fbc:charge="2" fbc:chemicalFormula="Mg">
        <notes>
          <html xmlns="http://www.w3.org/1999/xhtml">
            <p>MNXM: MNXM653</p>
            <p>KEGG: C00305</p>
            <p>BIOCYC: MG+2</p>
            <p>INCHI: InChI=1S/Mg/q+2</p>
            <p>FORMULA: Mg</p>
            <p>CHEBI: 18420</p>
          </html>
        </notes>
      </species>
      <species id="M_mppp9me_h" name="Magnesium protoporphyrin monomethyl ester" compartment="h" hasOnlySubstanceUnits="false" boundaryCondition="false" constant="false" fbc:charge="-1" fbc:chemicalFormula="C35H33MgN4O4">
        <notes>
          <html xmlns="http://www.w3.org/1999/xhtml">
            <p>MNXM: MNXM1382</p>
            <p>KEGG: C04536</p>
            <p>BIOCYC: MG-PROTOPORPHYRIN-MONOMETHYL-ESTER</p>
            <p>INCHI: InChI=1S/C35H35N4O4.Mg/c1-8-22-18(3)26-14-27-20(5)24(10-12-34(40)41)32(38-27)17-33-25(11-13-35(42)43-7)21(6)29(39-33)16-31-23(9-2)19(4)28(37-31)15-30(22)36-26;/h8-9,14-17H,1-2,10-13H2,3-7H3,(H2-,36,37,38,39,40,41);/q-1;+2/p-2/b26-14-,27-14-,28-15-,29-16-,30-15-,31-16-,32-17-,33-17-;</p>
            <p>FORMULA: C35H33MgN4O4</p>
            <p>CHEBI: 15432</p>
          </html>
        </notes>
      </species>
      <species id="M_mppp9_h" name="Magnesium protoporphyrin" compartment="h" hasOnlySubstanceUnits="false" boundaryCondition="false" constant="false" fbc:charge="-2" fbc:chemicalFormula="C34H30MgN4O4">
        <notes>
          <html xmlns="http://www.w3.org/1999/xhtml">
            <p>MNXM: MNXM2254</p>
            <p>KEGG: C03516</p>
            <p>BIOCYC: MG-PROTOPORPHYRIN</p>
            <p>INCHI: InChI=1S/C34H34N4O4.Mg/c1-7-21-17(3)25-13-26-19(5)23(9-11-33(39)40)31(37-26)16-32-24(10-12-34(41)42)20(6)28(38-32)15-30-22(8-2)18(4)27(36-30)14-29(21)35-25;/h7-8,13-16H,1-2,9-12H2,3-6H3,(H4,35,36,37,38,39,40,41,42);/q;+2/p-4</p>
            <p>FORMULA: C34H30MgN4O4</p>
            <p>CHEBI: 15431</p>
          </html>
        </notes>
      </species>
      <species id="M_pqh2_h" name="Plastoquinol-9" compartment="h" hasOnlySubstanceUnits="false" boundaryCondition="false" constant="false" fbc:charge="0" fbc:chemicalFormula="C53H82O2">
        <notes>
          <html xmlns="http://www.w3.org/1999/xhtml">
            <p>MNXM: MNXM6387</p>
            <p>KEGG: C16695</p>
            <p>BIOCYC: CPD-12829</p>
            <p>INCHI: InChI=1S/C53H82O2/c1-40(2)21-13-22-41(3)23-14-24-42(4)25-15-26-43(5)27-16-28-44(6)29-17-30-45(7)31-18-32-46(8)33-19-34-47(9)35-20-36-48(10)37-38-51-39-52(54)49(11)50(12)53(51)55/h21,23,25,27,29,31,33,35,37,39,54-55H,13-20,22,24,26,28,30,32,34,36,38H2,1-12H3/b41-23+,42-25+,43-27+,44-29+,45-31+,46-33+,47-35+,48-37+</p>
            <p>FORMULA: C53H82O2</p>
            <p>CHEBI: 28026</p>
          </html>
        </notes>
      </species>
      <species id="M_o2_h" name="Oxygen" compartment="h" hasOnlySubstanceUnits="false" boundaryCondition="false" constant="false" fbc:charge="0" fbc:chemicalFormula="O2">
        <notes>
          <html xmlns="http://www.w3.org/1999/xhtml">
            <p>MNXM: MNXM4</p>
            <p>KEGG: C00007</p>
            <p>BIOCYC: OXYGEN-MOLECULE</p>
            <p>INCHI: InChI=1S/O2/c1-2</p>
            <p>FORMULA: O2</p>
            <p>CHEBI: 15379</p>
          </html>
        </notes>
      </species>
      <species id="M_pq_h" name="Plastoquinone-9" compartment="h" hasOnlySubstanceUnits="false" boundaryCondition="false" constant="false" fbc:charge="0" fbc:chemicalFormula="C53H80O2">
        <notes>
          <html xmlns="http://www.w3.org/1999/xhtml">
            <p>MNXM: MNXM2151</p>
            <p>KEGG: C10385</p>
            <p>BIOCYC: PLASTOQUINONE</p>
            <p>INCHI: InChI=1S/C53H80O2/c1-40(2)21-13-22-41(3)23-14-24-42(4)25-15-26-43(5)27-16-28-44(6)29-17-30-45(7)31-18-32-46(8)33-19-34-47(9)35-20-36-48(10)37-38-51-39-52(54)49(11)50(12)53(51)55/h21,23,25,27,29,31,33,35,37,39H,13-20,22,24,26,28,30,32,34,36,38H2,1-12H3/b41-23+,42-25+,43-27+,44-29+,45-31+,46-33+,47-35+,48-37+</p>
            <p>FORMULA: C53H80O2</p>
            <p>CHEBI: 28377</p>
          </html>
        </notes>
      </species>
      <species id="M_norsp_h" name="neurosporene" compartment="h" hasOnlySubstanceUnits="false" boundaryCondition="false" constant="false" fbc:charge="0" fbc:chemicalFormula="C40H58">
        <notes>
          <html xmlns="http://www.w3.org/1999/xhtml">
            <p>MNXM: MNXM949</p>
            <p>INCHI: InChI=1S/C40H58/c1-33(2)19-13-23-37(7)27-17-31-39(9)29-15-25-35(5)21-11-12-22-36(6)26-16-30-40(10)32-18-28-38(8)24-14-20-34(3)4/h11-12,15-17,19-22,25-31H,13-14,18,23-24,32H2,1-10H3/b12-11+,25-15+,26-16+,31-17+,35-21+,36-22+,37-27+,38-28+,39-29+,40-30+</p>
            <p>KEGG: C05431</p>
            <p>FORMULA: C40H58</p>
            <p>BIOCYC: NEUROSPORENE</p>
          </html>
        </notes>
      </species>
      <species id="M_obfool_c" name="Obtusifoliol" compartment="c" hasOnlySubstanceUnits="false" boundaryCondition="false" constant="false" fbc:charge="0" fbc:chemicalFormula="C30H50O">
        <notes>
          <html xmlns="http://www.w3.org/1999/xhtml">
            <p>MNXM: MNXM2144</p>
            <p>KEGG: C01943</p>
            <p>BIOCYC: OBTUSIFOLIOL</p>
            <p>INCHI: InChI=1S/C30H50O/c1-19(2)20(3)9-10-21(4)23-13-17-30(8)26-12-11-24-22(5)27(31)15-16-28(24,6)25(26)14-18-29(23,30)7/h19,21-24,27,31H,3,9-18H2,1-2,4-8H3/t21-,22+,23-,24+,27+,28+,29-,30+/m1/s1</p>
            <p>FORMULA: C30H50O</p>
            <p>CHEBI: 17791</p>
          </html>
        </notes>
      </species>
      <species id="M_cyeuol_c" name="Cycloeucalenol" compartment="c" hasOnlySubstanceUnits="false" boundaryCondition="false" constant="false" fbc:charge="0" fbc:chemicalFormula="C30H50O">
        <notes>
          <html xmlns="http://www.w3.org/1999/xhtml">
            <p>MNXM: MNXM3001</p>
            <p>KEGG: C02141</p>
            <p>BIOCYC: CYCLOEUCALENOL</p>
            <p>INCHI: InChI=1S/C30H50O/c1-19(2)20(3)8-9-21(4)23-12-14-28(7)26-11-10-24-22(5)25(31)13-15-29(24)18-30(26,29)17-16-27(23,28)6/h19,21-26,31H,3,8-18H2,1-2,4-7H3/t21-,22+,23-,24+,25+,26+,27-,28+,29-,30+/m1/s1</p>
            <p>FORMULA: C30H50O</p>
            <p>CHEBI: 16653</p>
          </html>
        </notes>
      </species>
      <species id="M_mergtrol_c" name="4alpha-Methyl-5alpha-ergosta-8,14,24(28)-trien-3beta-ol" compartment="c" hasOnlySubstanceUnits="false" boundaryCondition="false" constant="false" fbc:charge="0" fbc:chemicalFormula="C29H46O">
        <notes>
          <html xmlns="http://www.w3.org/1999/xhtml">
            <p>MNXM: MNXM2619</p>
            <p>KEGG: C11508</p>
            <p>BIOCYC: ALPHA-METHYL-5-ALPHA-ERGOSTA</p>
            <p>INCHI: InChI=1S/C29H46O/c1-18(2)19(3)8-9-20(4)23-12-13-25-22-10-11-24-21(5)27(30)15-17-29(24,7)26(22)14-16-28(23,25)6/h13,18,20-21,23-24,27,30H,3,8-12,14-17H2,1-2,4-7H3/t20-,21+,23-,24+,27+,28-,29+/m1/s1</p>
            <p>FORMULA: C29H46O</p>
            <p>CHEBI: 30109</p>
          </html>
        </notes>
      </species>
      <species id="M_phpyr_c" name="Phenylpyruvate" compartment="c" hasOnlySubstanceUnits="false" boundaryCondition="false" constant="false" fbc:charge="-1" fbc:chemicalFormula="C9H7O3">
        <notes>
          <html xmlns="http://www.w3.org/1999/xhtml">
            <p>MNXM: MNXM210</p>
            <p>KEGG: C00166</p>
            <p>BIOCYC: ENOL-PHENYLPYRUVATE</p>
            <p>INCHI: InChI=1S/C9H8O3/c10-8(9(11)12)6-7-4-2-1-3-5-7/h1-5H,6H2,(H,11,12)</p>
            <p>FORMULA: C9H7O3</p>
            <p>CHEBI: 30851</p>
          </html>
        </notes>
      </species>
      <species id="M_phytfl_h" name="all-trans-Phytofluene" compartment="h" hasOnlySubstanceUnits="false" boundaryCondition="false" constant="false" fbc:charge="0" fbc:chemicalFormula="C40H62">
        <notes>
          <html xmlns="http://www.w3.org/1999/xhtml">
            <p>MNXM: MNXM2099</p>
            <p>KEGG: C05414</p>
            <p>BIOCYC: CPD-7408</p>
            <p>INCHI: InChI=1S/C40H62/c1-33(2)19-13-23-37(7)27-17-31-39(9)29-15-25-35(5)21-11-12-22-36(6)26-16-30-40(10)32-18-28-38(8)24-14-20-34(3)4/h11-12,15,19-22,25,27-30H,13-14,16-18,23-24,26,31-32H2,1-10H3/b12-11+,25-15+,35-21+,36-22+,37-27+,38-28+,39-29+,40-30+</p>
            <p>FORMULA: C40H62</p>
            <p>CHEBI: 28129</p>
          </html>
        </notes>
      </species>
      <species id="M_phyto_h" name="all-trans-Phytoene" compartment="h" hasOnlySubstanceUnits="false" boundaryCondition="false" constant="false" fbc:charge="0" fbc:chemicalFormula="C40H64">
        <notes>
          <html xmlns="http://www.w3.org/1999/xhtml">
            <p>MNXM: MNXM1910</p>
            <p>KEGG: C05413</p>
            <p>BIOCYC: PHYTOENE</p>
            <p>INCHI: InChI=1S/C40H64/c1-33(2)19-13-23-37(7)27-17-31-39(9)29-15-25-35(5)21-11-12-22-36(6)26-16-30-40(10)32-18-28-38(8)24-14-20-34(3)4/h11-12,19-22,27-30H,13-18,23-26,31-32H2,1-10H3/b12-11+,35-21+,36-22+,37-27+,38-28+,39-29+,40-30+</p>
            <p>FORMULA: C40H64</p>
            <p>CHEBI: 8191</p>
          </html>
        </notes>
      </species>
      <species id="M_ppbng_h" name="Porphobilinogen" compartment="h" hasOnlySubstanceUnits="false" boundaryCondition="false" constant="false" fbc:charge="-1" fbc:chemicalFormula="C10H13N2O4">
        <notes>
          <html xmlns="http://www.w3.org/1999/xhtml">
            <p>MNXM: MNXM554</p>
            <p>KEGG: C00931</p>
            <p>BIOCYC: PORPHOBILINOGEN</p>
            <p>INCHI: InChI=1S/C10H14N2O4/c11-4-8-7(3-10(15)16)6(5-12-8)1-2-9(13)14/h5,12H,1-4,11H2,(H,13,14)(H,15,16)</p>
            <p>FORMULA: C10H13N2O4</p>
            <p>CHEBI: 17381</p>
          </html>
        </notes>
      </species>
      <species id="M_hmbil_h" name="Hydroxymethylbilane" compartment="h" hasOnlySubstanceUnits="false" boundaryCondition="false" constant="false" fbc:charge="-8" fbc:chemicalFormula="C40H38N4O17">
        <notes>
          <html xmlns="http://www.w3.org/1999/xhtml">
            <p>MNXM: MNXM547</p>
            <p>KEGG: C01024</p>
            <p>BIOCYC: HYDROXYMETHYLBILANE</p>
            <p>INCHI: InChI=1S/C40H46N4O17/c45-17-32-25(12-40(60)61)21(4-8-36(52)53)29(44-32)15-31-24(11-39(58)59)20(3-7-35(50)51)28(43-31)14-30-23(10-38(56)57)19(2-6-34(48)49)27(42-30)13-26-22(9-37(54)55)18(16-41-26)1-5-33(46)47/h16,41-45H,1-15,17H2,(H,46,47)(H,48,49)(H,50,51)(H,52,53)(H,54,55)(H,56,57)(H,58,59)(H,60,61)</p>
            <p>FORMULA: C40H38N4O17</p>
            <p>CHEBI: 16645</p>
          </html>
        </notes>
      </species>
      <species id="M_pppg9_h" name="Protoporphyrinogen IX" compartment="h" hasOnlySubstanceUnits="false" boundaryCondition="false" constant="false" fbc:charge="-2" fbc:chemicalFormula="C34H38N4O4">
        <notes>
          <html xmlns="http://www.w3.org/1999/xhtml">
            <p>MNXM: MNXM351</p>
            <p>KEGG: C01079</p>
            <p>BIOCYC: PROTOPORPHYRINOGEN</p>
            <p>INCHI: InChI=1S/C34H40N4O4/c1-7-21-17(3)25-13-26-19(5)23(9-11-33(39)40)31(37-26)16-32-24(10-12-34(41)42)20(6)28(38-32)15-30-22(8-2)18(4)27(36-30)14-29(21)35-25/h7-8,35-38H,1-2,9-16H2,3-6H3,(H,39,40)(H,41,42)</p>
            <p>FORMULA: C34H38N4O4</p>
            <p>CHEBI: 15435</p>
          </html>
        </notes>
      </species>
      <species id="M_h2o2_h" name="Hydrogen peroxide" compartment="h" hasOnlySubstanceUnits="false" boundaryCondition="false" constant="false" fbc:charge="0" fbc:chemicalFormula="H2O2">
        <notes>
          <html xmlns="http://www.w3.org/1999/xhtml">
            <p>MNXM: MNXM22</p>
            <p>KEGG: C00027</p>
            <p>BIOCYC: HYDROGEN-PEROXIDE</p>
            <p>INCHI: InChI=1S/H2O2/c1-2/h1-2H</p>
            <p>FORMULA: H2O2</p>
            <p>CHEBI: 16240</p>
          </html>
        </notes>
      </species>
      <species id="M_pppg9_c" name="Protoporphyrinogen IX" compartment="c" hasOnlySubstanceUnits="false" boundaryCondition="false" constant="false" fbc:charge="-2" fbc:chemicalFormula="C34H38N4O4">
        <notes>
          <html xmlns="http://www.w3.org/1999/xhtml">
            <p>MNXM: MNXM351</p>
            <p>KEGG: C01079</p>
            <p>BIOCYC: PROTOPORPHYRINOGEN</p>
            <p>INCHI: InChI=1S/C34H40N4O4/c1-7-21-17(3)25-13-26-19(5)23(9-11-33(39)40)31(37-26)16-32-24(10-12-34(41)42)20(6)28(38-32)15-30-22(8-2)18(4)27(36-30)14-29(21)35-25/h7-8,35-38H,1-2,9-16H2,3-6H3,(H,39,40)(H,41,42)</p>
            <p>FORMULA: C34H38N4O4</p>
            <p>CHEBI: 15435</p>
          </html>
        </notes>
      </species>
      <species id="M_pram_c" name="5-Phosphoribosylamine" compartment="c" hasOnlySubstanceUnits="false" boundaryCondition="false" constant="false" fbc:charge="-1" fbc:chemicalFormula="C5H11NO7P">
        <notes>
          <html xmlns="http://www.w3.org/1999/xhtml">
            <p>MNXM: MNXM90003</p>
            <p>KEGG: C03090</p>
            <p>BIOCYC: 5-P-BETA-D-RIBOSYL-AMINE</p>
            <p>INCHI: InChI=1S/C5H12NO7P/c6-5-4(8)3(7)2(13-5)1-12-14(9,10)11/h2-5,7-8H,1,6H2,(H2,9,10,11)/p-1/t2-,3-,4-,5-/m1/s1</p>
            <p>FORMULA: C5H11NO7P</p>
            <p>CHEBI: 37737</p>
          </html>
        </notes>
      </species>
      <species id="M_gar_c" name="N1-(5-Phospho-D-ribosyl)glycinamide" compartment="c" hasOnlySubstanceUnits="false" boundaryCondition="false" constant="false" fbc:charge="-1" fbc:chemicalFormula="C7H14N2O8P">
        <notes>
          <html xmlns="http://www.w3.org/1999/xhtml">
            <p>MNXM: MNXM463</p>
            <p>KEGG: C03838</p>
            <p>BIOCYC: 5-PHOSPHO-RIBOSYL-GLYCINEAMIDE</p>
            <p>INCHI: InChI=1S/C7H15N2O8P/c8-1-4(10)9-7-6(12)5(11)3(17-7)2-16-18(13,14)15/h3,5-7,11-12H,1-2,8H2,(H,9,10)(H2,13,14,15)/p-1/t3-,5?,6?,7-/m1/s1</p>
            <p>FORMULA: C7H14N2O8P</p>
            <p>CHEBI: 18349</p>
          </html>
        </notes>
      </species>
      <species id="M_prlp_c" name="5-[(5-Phospho-1-deoxy-D-ribulos-1-ylamino)methylideneamino]-1-(5-phospho-beta-D-ribosyl)imidazole-4-carboxamide" compartment="c" hasOnlySubstanceUnits="false" boundaryCondition="false" constant="false" fbc:charge="-4" fbc:chemicalFormula="C15H21N5O15P2">
        <notes>
          <html xmlns="http://www.w3.org/1999/xhtml">
            <p>MNXM: MNXM1408</p>
            <p>KEGG: C04916</p>
            <p>BIOCYC: PHOSPHORIBULOSYL-FORMIMINO-AICAR-P</p>
            <p>INCHI: InChI=1S/C15H25N5O15P2/c16-13(26)9-14(18-4-17-1-6(21)10(23)7(22)2-33-36(27,28)29)20(5-19-9)15-12(25)11(24)8(35-15)3-34-37(30,31)32/h4-5,7-8,10-12,15,22-25H,1-3H2,(H2,16,26)(H,17,18)(H2,27,28,29)(H2,30,31,32)/p-4/t7-,8-,10+,11-,12-,15-/m1/s1</p>
            <p>FORMULA: C15H21N5O15P2</p>
            <p>CHEBI: 27735</p>
          </html>
        </notes>
      </species>
      <species id="M_aicar_c" name="1-(5&apos;-Phosphoribosyl)-5-amino-4-imidazolecarboxamide" compartment="c" hasOnlySubstanceUnits="false" boundaryCondition="false" constant="false" fbc:charge="-2" fbc:chemicalFormula="C9H13N4O8P">
        <notes>
          <html xmlns="http://www.w3.org/1999/xhtml">
            <p>MNXM: MNXM365</p>
            <p>KEGG: C04677</p>
            <p>BIOCYC: AICAR</p>
            <p>INCHI: InChI=1S/C9H15N4O8P/c10-7-4(8(11)16)12-2-13(7)9-6(15)5(14)3(21-9)1-20-22(17,18)19/h2-3,5-6,9,14-15H,1,10H2,(H2,11,16)(H2,17,18,19)/p-2/t3-,5-,6-,9-/m1/s1</p>
            <p>FORMULA: C9H13N4O8P</p>
            <p>CHEBI: 18406</p>
          </html>
        </notes>
      </species>
      <species id="M_eig3p_c" name="D-erythro-1-(Imidazol-4-yl)glycerol 3-phosphate" compartment="c" hasOnlySubstanceUnits="false" boundaryCondition="false" constant="false" fbc:charge="-2" fbc:chemicalFormula="C6H9N2O6P">
        <notes>
          <html xmlns="http://www.w3.org/1999/xhtml">
            <p>MNXM: MNXM1422</p>
            <p>KEGG: C04666</p>
            <p>BIOCYC: D-ERYTHRO-IMIDAZOLE-GLYCEROL-P</p>
            <p>INCHI: InChI=1S/C6H11N2O6P/c9-5(2-14-15(11,12)13)6(10)4-1-7-3-8-4/h1,3,5-6,9-10H,2H2,(H,7,8)(H2,11,12,13)/p-2/t5-,6+/m1/s1</p>
            <p>FORMULA: C6H9N2O6P</p>
            <p>CHEBI: 17805</p>
          </html>
        </notes>
      </species>
      <species id="M_prfp_c" name="1-(5-Phosphoribosyl)-5-[(5-phosphoribosylamino)methylideneamino]imidazole-4-carboxamide" compartment="c" hasOnlySubstanceUnits="false" boundaryCondition="false" constant="false" fbc:charge="-4" fbc:chemicalFormula="C15H21N5O15P2">
        <notes>
          <html xmlns="http://www.w3.org/1999/xhtml">
            <p>MNXM: MNXM1397</p>
            <p>KEGG: C04896</p>
            <p>BIOCYC: PHOSPHORIBOSYL-FORMIMINO-AICAR-P</p>
            <p>INCHI: InChI=1S/C15H25N5O15P2/c16-12(25)7-13(17-3-18-14-10(23)8(21)5(34-14)1-32-36(26,27)28)20(4-19-7)15-11(24)9(22)6(35-15)2-33-37(29,30)31/h3-6,8-11,14-15,21-24H,1-2H2,(H2,16,25)(H,17,18)(H2,26,27,28)(H2,29,30,31)/p-4/t5-,6-,8-,9-,10-,11-,14-,15-/m1/s1</p>
            <p>FORMULA: C15H21N5O15P2</p>
            <p>CHEBI: 18302</p>
          </html>
        </notes>
      </species>
      <species id="M_pser__L_c" name="O-Phospho-L-serine" compartment="c" hasOnlySubstanceUnits="false" boundaryCondition="false" constant="false" fbc:charge="-2" fbc:chemicalFormula="C3H6NO6P">
        <notes>
          <html xmlns="http://www.w3.org/1999/xhtml">
            <p>MNXM: MNXM379</p>
            <p>KEGG: C01005</p>
            <p>BIOCYC: 3-P-SERINE</p>
            <p>INCHI: InChI=1S/C3H8NO6P/c4-2(3(5)6)1-10-11(7,8)9/h2H,1,4H2,(H,5,6)(H2,7,8,9)/p-2/t2-/m0/s1</p>
            <p>FORMULA: C3H6NO6P</p>
            <p>CHEBI: 15811</p>
          </html>
        </notes>
      </species>
      <species id="M_psqldp_c" name="Presqualene diphosphate" compartment="c" hasOnlySubstanceUnits="false" boundaryCondition="false" constant="false" fbc:charge="-3" fbc:chemicalFormula="C30H49O7P2">
        <notes>
          <html xmlns="http://www.w3.org/1999/xhtml">
            <p>MNXM: MNXM591</p>
            <p>KEGG: C03428</p>
            <p>BIOCYC: CPD-465</p>
            <p>INCHI: InChI=1S/C30H52O7P2/c1-23(2)13-9-15-25(5)17-11-18-27(7)21-28-29(22-36-39(34,35)37-38(31,32)33)30(28,8)20-12-19-26(6)16-10-14-24(3)4/h13-14,17,19,21,28-29H,9-12,15-16,18,20,22H2,1-8H3,(H,34,35)(H2,31,32,33)/p-3/b25-17+,26-19+,27-21+/t28-,29-,30-/m1/s1</p>
            <p>FORMULA: C30H49O7P2</p>
            <p>CHEBI: 15442</p>
          </html>
        </notes>
      </species>
      <species id="M_s17bp_h" name="Sedoheptulose 1,7-bisphosphate" compartment="h" hasOnlySubstanceUnits="false" boundaryCondition="false" constant="false" fbc:charge="-4" fbc:chemicalFormula="C7H12O13P2">
        <notes>
          <html xmlns="http://www.w3.org/1999/xhtml">
            <p>MNXM: MNXM1294</p>
            <p>KEGG: C00447</p>
            <p>BIOCYC: D-SEDOHEPTULOSE-1-7-P2</p>
            <p>INCHI: InChI=1S/C7H16O13P2/c8-3(1-19-21(13,14)15)5(10)7(12)6(11)4(9)2-20-22(16,17)18/h3,5-8,10-12H,1-2H2,(H2,13,14,15)(H2,16,17,18)</p>
            <p>FORMULA: C7H12O13P2</p>
            <p>CHEBI: 17969</p>
          </html>
        </notes>
      </species>
      <species id="M_s17bp_c" name="Sedoheptulose 1,7-bisphosphate" compartment="c" hasOnlySubstanceUnits="false" boundaryCondition="false" constant="false" fbc:charge="-4" fbc:chemicalFormula="C7H12O13P2">
        <notes>
          <html xmlns="http://www.w3.org/1999/xhtml">
            <p>MNXM: MNXM1294</p>
            <p>KEGG: C00447</p>
            <p>BIOCYC: D-SEDOHEPTULOSE-1-7-P2</p>
            <p>INCHI: InChI=1S/C7H16O13P2/c8-3(1-19-21(13,14)15)5(10)7(12)6(11)4(9)2-20-22(16,17)18/h3,5-8,10-12H,1-2H2,(H2,13,14,15)(H2,16,17,18)</p>
            <p>FORMULA: C7H12O13P2</p>
            <p>CHEBI: 17969</p>
          </html>
        </notes>
      </species>
      <species id="M_sdhlam_m" name="S-Succinyldihydrolipoamide" compartment="m" hasOnlySubstanceUnits="false" boundaryCondition="false" constant="false" fbc:charge="-1" fbc:chemicalFormula="C12H20NO4S2">
        <notes>
          <html xmlns="http://www.w3.org/1999/xhtml">
            <p>MNXM: MNXM81337</p>
            <p>KEGG: C01169</p>
            <p>BIOCYC: CPD0-341</p>
            <p>INCHI: InChI=1S/C12H21NO4S2/c13-10(14)4-2-1-3-9(18)7-8-19-12(17)6-5-11(15)16/h9,18H,1-8H2,(H2,13,14)(H,15,16)</p>
            <p>FORMULA: C12H20NO4S2</p>
            <p>CHEBI: 17432</p>
          </html>
        </notes>
      </species>
      <species id="M_skm5p_h" name="Shikimate 5-phosphate" compartment="h" hasOnlySubstanceUnits="false" boundaryCondition="false" constant="false" fbc:charge="-3" fbc:chemicalFormula="C7H8O8P">
        <notes>
          <html xmlns="http://www.w3.org/1999/xhtml">
            <p>MNXM: MNXM1265</p>
            <p>KEGG: C03175</p>
            <p>BIOCYC: SHIKIMATE-5P</p>
            <p>INCHI: InChI=1S/C7H11O8P/c8-4-1-3(7(10)11)2-5(6(4)9)15-16(12,13)14/h2,4-6,8-9H,1H2,(H,10,11)(H2,12,13,14)/p-3/t4-,5-,6+/m1/s1</p>
            <p>FORMULA: C7H8O8P</p>
            <p>CHEBI: 17052</p>
          </html>
        </notes>
      </species>
      <species id="M_sql_c" name="Squalene" compartment="c" hasOnlySubstanceUnits="false" boundaryCondition="false" constant="false" fbc:charge="0" fbc:chemicalFormula="C30H50">
        <notes>
          <html xmlns="http://www.w3.org/1999/xhtml">
            <p>MNXM: MNXM292</p>
            <p>KEGG: C00751</p>
            <p>BIOCYC: SQUALENE</p>
            <p>INCHI: InChI=1S/C30H50/c1-25(2)15-11-19-29(7)23-13-21-27(5)17-9-10-18-28(6)22-14-24-30(8)20-12-16-26(3)4/h15-18,23-24H,9-14,19-22H2,1-8H3/b27-17+,28-18?,29-23?,30-24?</p>
            <p>FORMULA: C30H50</p>
            <p>CHEBI: 15440</p>
          </html>
        </notes>
      </species>
      <species id="M_thdp_h" name="2,3,4,5-Tetrahydrodipicolinate" compartment="h" hasOnlySubstanceUnits="false" boundaryCondition="false" constant="false" fbc:charge="-2" fbc:chemicalFormula="C7H7NO4">
        <notes>
          <html xmlns="http://www.w3.org/1999/xhtml">
            <p>MNXM: MNXM480</p>
            <p>KEGG: C03972</p>
            <p>BIOCYC: DELTA1-PIPERIDEINE-2-6-DICARBOXYLATE</p>
            <p>INCHI: InChI=1S/C7H9NO4/c9-6(10)4-2-1-3-5(8-4)7(11)12/h4H,1-3H2,(H,9,10)(H,11,12)/p-2/t4-/m0/s1</p>
            <p>FORMULA: C7H7NO4</p>
            <p>CHEBI: 864</p>
          </html>
        </notes>
      </species>
      <species id="M_23dhdp_h" name="L-2,3-Dihydrodipicolinate" compartment="h" hasOnlySubstanceUnits="false" boundaryCondition="false" constant="false" fbc:charge="-2" fbc:chemicalFormula="C7H5NO4">
        <notes>
          <html xmlns="http://www.w3.org/1999/xhtml">
            <p>MNXM: MNXM807</p>
            <p>KEGG: C03340</p>
            <p>BIOCYC: 2-3-DIHYDRODIPICOLINATE</p>
            <p>INCHI: InChI=1S/C7H7NO4/c9-6(10)4-2-1-3-5(8-4)7(11)12/h1-2,5H,3H2,(H,9,10)(H,11,12)/p-2/t5-/m0/s1</p>
            <p>FORMULA: C7H5NO4</p>
            <p>CHEBI: 18042</p>
          </html>
        </notes>
      </species>
      <species id="M_trnaglu_h" name="tRNA(Glu)" compartment="h" hasOnlySubstanceUnits="false" boundaryCondition="false" constant="false" fbc:charge="0" fbc:chemicalFormula="HR">
        <notes>
          <html xmlns="http://www.w3.org/1999/xhtml">
            <p>MNXM: MNXM90886</p>
            <p>FORMULA: HR</p>
            <p>KEGG: C01641</p>
            <p>CHEBI: 29175</p>
            <p>BIOCYC: GLT-tRNAs</p>
          </html>
        </notes>
      </species>
      <species id="M_glutrna_h" name="L-Glutamyl-tRNA(Glu)" compartment="h" hasOnlySubstanceUnits="false" boundaryCondition="false" constant="false" fbc:charge="0" fbc:chemicalFormula="C5H8NO3R">
        <notes>
          <html xmlns="http://www.w3.org/1999/xhtml">
            <p>MNXM: MNXM89752</p>
            <p>FORMULA: C5H8NO3R</p>
            <p>KEGG: C02987</p>
            <p>CHEBI: 29157</p>
          </html>
        </notes>
      </species>
      <species id="M_glutrna_c" name="L-Glutamyl-tRNA(Glu)" compartment="c" hasOnlySubstanceUnits="false" boundaryCondition="false" constant="false" fbc:charge="0" fbc:chemicalFormula="C5H8NO3R">
        <notes>
          <html xmlns="http://www.w3.org/1999/xhtml">
            <p>MNXM: MNXM89752</p>
            <p>FORMULA: C5H8NO3R</p>
            <p>KEGG: C02987</p>
            <p>CHEBI: 29157</p>
          </html>
        </notes>
      </species>
      <species id="M_trnaglu_c" name="tRNA(Glu)" compartment="c" hasOnlySubstanceUnits="false" boundaryCondition="false" constant="false" fbc:charge="0" fbc:chemicalFormula="HR">
        <notes>
          <html xmlns="http://www.w3.org/1999/xhtml">
            <p>MNXM: MNXM90886</p>
            <p>FORMULA: HR</p>
            <p>KEGG: C01641</p>
            <p>CHEBI: 29175</p>
            <p>BIOCYC: GLT-tRNAs</p>
          </html>
        </notes>
      </species>
      <species id="M_avite1_h" name="alpha-Tocopherol" compartment="h" hasOnlySubstanceUnits="false" boundaryCondition="false" constant="false" fbc:charge="0" fbc:chemicalFormula="C29H50O2">
        <notes>
          <html xmlns="http://www.w3.org/1999/xhtml">
            <p>MNXM: MNXM2741</p>
            <p>KEGG: C02477</p>
            <p>BIOCYC: ALPHA-TOCOPHEROL</p>
            <p>INCHI: InChI=1S/C29H50O2/c1-20(2)12-9-13-21(3)14-10-15-22(4)16-11-18-29(8)19-17-26-25(7)27(30)23(5)24(6)28(26)31-29/h20-22,30H,9-19H2,1-8H3/t21-,22-,29-/m1/s1</p>
            <p>FORMULA: C29H50O2</p>
            <p>CHEBI: 18145</p>
          </html>
        </notes>
      </species>
      <species id="M_yvite_h" name="gamma-Tocopherol" compartment="h" hasOnlySubstanceUnits="false" boundaryCondition="false" constant="false" fbc:charge="0" fbc:chemicalFormula="C28H48O2">
        <notes>
          <html xmlns="http://www.w3.org/1999/xhtml">
            <p>MNXM: MNXM2522</p>
            <p>KEGG: C02483</p>
            <p>BIOCYC: GAMA-TOCOPHEROL</p>
            <p>INCHI: InChI=1S/C28H48O2/c1-20(2)11-8-12-21(3)13-9-14-22(4)15-10-17-28(7)18-16-25-19-26(29)23(5)24(6)27(25)30-28/h19-22,29H,8-18H2,1-7H3/t21-,22-,28-/m1/s1</p>
            <p>FORMULA: C28H48O2</p>
            <p>CHEBI: 18185</p>
          </html>
        </notes>
      </species>
      <species id="M_zcaro_h" name="all-trans-zeta-Carotene" compartment="h" hasOnlySubstanceUnits="false" boundaryCondition="false" constant="false" fbc:charge="0" fbc:chemicalFormula="C40H60">
        <notes>
          <html xmlns="http://www.w3.org/1999/xhtml">
            <p>MNXM: MNXM1039</p>
            <p>KEGG: C05430</p>
            <p>BIOCYC: CPD1F-98</p>
            <p>INCHI: InChI=1S/C40H60/c1-33(2)19-13-23-37(7)27-17-31-39(9)29-15-25-35(5)21-11-12-22-36(6)26-16-30-40(10)32-18-28-38(8)24-14-20-34(3)4/h11-12,15-16,19-22,25-30H,13-14,17-18,23-24,31-32H2,1-10H3/b12-11+,25-15+,26-16+,35-21+,36-22+,37-27+,38-28+,39-29+,40-30+</p>
            <p>FORMULA: C40H60</p>
            <p>CHEBI: 28068</p>
          </html>
        </notes>
      </species>
      <species id="M_mettrna_c" name="L-Methionyl-tRNA" compartment="c" hasOnlySubstanceUnits="false" boundaryCondition="false" constant="false" fbc:charge="1" fbc:chemicalFormula="C5H11NOSR">
        <notes>
          <html xmlns="http://www.w3.org/1999/xhtml">
            <p>MNXM: MNXM28</p>
            <p>FORMULA: C5H11NOSR</p>
            <p>KEGG: C02430</p>
            <p>CHEBI: 16635</p>
            <p>BIOCYC: Charged-MET-tRNAs</p>
          </html>
        </notes>
      </species>
      <species id="M_fmettrna_c" name="N-Formylmethionyl-tRNA" compartment="c" hasOnlySubstanceUnits="false" boundaryCondition="false" constant="false" fbc:charge="0" fbc:chemicalFormula="C6H10NO2SR">
        <notes>
          <html xmlns="http://www.w3.org/1999/xhtml">
            <p>MNXM: MNXM95381</p>
            <p>FORMULA: C6H10NO2SR</p>
            <p>KEGG: C03294</p>
            <p>CHEBI: 17119</p>
            <p>BIOCYC: N-formyl-L-methionyl-tRNAfmet</p>
          </html>
        </notes>
      </species>
      <species id="M_hemeO_c" name="Heme O" compartment="c" hasOnlySubstanceUnits="false" boundaryCondition="false" constant="false" fbc:charge="-2" fbc:chemicalFormula="C49H56FeN4O5">
        <notes>
          <html xmlns="http://www.w3.org/1999/xhtml">
            <p>MNXM: MNXM1278</p>
            <p>KEGG: C15672</p>
            <p>BIOCYC: CPD-17063</p>
            <p>INCHI: InChI=1S/C49H60N4O5.Fe/c1-10-35-31(6)40-26-45-49(46(54)19-13-18-30(5)17-12-16-29(4)15-11-14-28(2)3)34(9)41(53-45)24-38-32(7)36(20-22-47(55)56)43(51-38)27-44-37(21-23-48(57)58)33(8)39(52-44)25-42(35)50-40;/h10,14,16,18,24-27,46,54H,1,11-13,15,17,19-23H2,2-9H3,(H4,50,51,52,53,55,56,57,58);/q;+2/p-4/b29-16+,30-18+,38-24-,39-25-,40-26-,41-24-,42-25-,43-27-,44-27-,45-26-;/t46-;/m0./s1</p>
            <p>FORMULA: C49H56FeN4O5</p>
            <p>CHEBI: 24480</p>
          </html>
        </notes>
      </species>
      <species id="M_hemeA_1_c" name="Heme A" compartment="c" hasOnlySubstanceUnits="false" boundaryCondition="false" constant="false" fbc:charge="-2" fbc:chemicalFormula="C49H54FeN4O6">
        <notes>
          <html xmlns="http://www.w3.org/1999/xhtml">
            <p>MNXM: MNXM4610</p>
            <p>KEGG: C15670</p>
            <p>BIOCYC: CPD-13734</p>
            <p>INCHI: InChI=1S/C49H58N4O6.Fe/c1-9-34-31(6)39-25-45-49(46(55)18-12-17-30(5)16-11-15-29(4)14-10-13-28(2)3)33(8)40(52-45)24-44-37(27-54)36(20-22-48(58)59)43(53-44)26-42-35(19-21-47(56)57)32(7)38(51-42)23-41(34)50-39;/h9,13,15,17,23-27,46,55H,1,10-12,14,16,18-22H2,2-8H3,(H4,50,51,52,53,54,56,57,58,59);/q;+2/p-4/b29-15+,30-17+,38-23-,39-25-,40-24-,41-23-,42-26-,43-26-,44-24-,45-25-;</p>
            <p>FORMULA: C49H54FeN4O6</p>
            <p>CHEBI: 36163</p>
          </html>
        </notes>
      </species>
      <species id="M_mfecostrl_c" name="4alpha-Methylfecosterol" compartment="c" hasOnlySubstanceUnits="false" boundaryCondition="false" constant="false" fbc:charge="0" fbc:chemicalFormula="C29H48O">
        <notes>
          <html xmlns="http://www.w3.org/1999/xhtml">
            <p>MNXM: MNXM5006</p>
            <p>KEGG: C15776</p>
            <p>BIOCYC: CPD-4081</p>
            <p>INCHI: InChI=1S/C29H48O/c1-18(2)19(3)8-9-20(4)23-12-13-25-22-10-11-24-21(5)27(30)15-17-29(24,7)26(22)14-16-28(23,25)6/h18,20-21,23-25,27,30H,3,8-17H2,1-2,4-7H3/t20-,21+,23-,24+,25+,27+,28-,29+/m1/s1</p>
            <p>FORMULA: C29H48O</p>
            <p>CHEBI: 80094</p>
          </html>
        </notes>
      </species>
      <species id="M_r1p_h" name="alpha-D-Ribose 1-phosphate" compartment="h" hasOnlySubstanceUnits="false" boundaryCondition="false" constant="false" fbc:charge="-2" fbc:chemicalFormula="C5H9O8P">
        <notes>
          <html xmlns="http://www.w3.org/1999/xhtml">
            <p>MNXM: MNXM295</p>
            <p>KEGG: C00620</p>
            <p>BIOCYC: RIBOSE-1P</p>
            <p>INCHI: InChI=1S/C5H11O8P/c6-1-2-3(7)4(8)5(12-2)13-14(9,10)11/h2-8H,1H2,(H2,9,10,11)/p-2/t2-,3-,4-,5-/m1/s1</p>
            <p>FORMULA: C5H9O8P</p>
            <p>CHEBI: 16300</p>
          </html>
        </notes>
      </species>
      <species id="M_r5p_h" name="alpha-D-Ribose 5-phosphate" compartment="h" hasOnlySubstanceUnits="false" boundaryCondition="false" constant="false" fbc:charge="-2" fbc:chemicalFormula="C5H9O8P">
        <notes>
          <html xmlns="http://www.w3.org/1999/xhtml">
            <p>MNXM: MNXM15900</p>
            <p>KEGG: C03736</p>
            <p>BIOCYC: CPD-15318</p>
            <p>INCHI: InChI=1S/C5H11O8P/c6-3-2(1-12-14(9,10)11)13-5(8)4(3)7/h2-8H,1H2,(H2,9,10,11)/p-2/t2-,3-,4-,5?/m1/s1</p>
            <p>FORMULA: C5H9O8P</p>
            <p>CHEBI: 18189</p>
          </html>
        </notes>
      </species>
      <species id="M_r5p_x" name="alpha-D-Ribose 5-phosphate" compartment="x" hasOnlySubstanceUnits="false" boundaryCondition="false" constant="false" fbc:charge="-2" fbc:chemicalFormula="C5H9O8P">
        <notes>
          <html xmlns="http://www.w3.org/1999/xhtml">
            <p>MNXM: MNXM15900</p>
            <p>KEGG: C03736</p>
            <p>BIOCYC: CPD-15318</p>
            <p>INCHI: InChI=1S/C5H11O8P/c6-3-2(1-12-14(9,10)11)13-5(8)4(3)7/h2-8H,1H2,(H2,9,10,11)/p-2/t2-,3-,4-,5?/m1/s1</p>
            <p>FORMULA: C5H9O8P</p>
            <p>CHEBI: 18189</p>
          </html>
        </notes>
      </species>
      <species id="M_r1p_x" name="alpha-D-Ribose 1-phosphate" compartment="x" hasOnlySubstanceUnits="false" boundaryCondition="false" constant="false" fbc:charge="-2" fbc:chemicalFormula="C5H9O8P">
        <notes>
          <html xmlns="http://www.w3.org/1999/xhtml">
            <p>MNXM: MNXM295</p>
            <p>KEGG: C00620</p>
            <p>BIOCYC: RIBOSE-1P</p>
            <p>INCHI: InChI=1S/C5H11O8P/c6-1-2-3(7)4(8)5(12-2)13-14(9,10)11/h2-8H,1H2,(H2,9,10,11)/p-2/t2-,3-,4-,5-/m1/s1</p>
            <p>FORMULA: C5H9O8P</p>
            <p>CHEBI: 16300</p>
          </html>
        </notes>
      </species>
      <species id="M_r1p_c" name="alpha-D-Ribose 1-phosphate" compartment="c" hasOnlySubstanceUnits="false" boundaryCondition="false" constant="false" fbc:charge="-2" fbc:chemicalFormula="C5H9O8P">
        <notes>
          <html xmlns="http://www.w3.org/1999/xhtml">
            <p>MNXM: MNXM295</p>
            <p>KEGG: C00620</p>
            <p>BIOCYC: RIBOSE-1P</p>
            <p>INCHI: InChI=1S/C5H11O8P/c6-1-2-3(7)4(8)5(12-2)13-14(9,10)11/h2-8H,1H2,(H2,9,10,11)/p-2/t2-,3-,4-,5-/m1/s1</p>
            <p>FORMULA: C5H9O8P</p>
            <p>CHEBI: 16300</p>
          </html>
        </notes>
      </species>
      <species id="M_sucsal_c" name="Succinate semialdehyde" compartment="c" hasOnlySubstanceUnits="false" boundaryCondition="false" constant="false" fbc:charge="-1" fbc:chemicalFormula="C4H5O3">
        <notes>
          <html xmlns="http://www.w3.org/1999/xhtml">
            <p>MNXM: MNXM172</p>
            <p>KEGG: C00232</p>
            <p>BIOCYC: SUCC-S-ALD</p>
            <p>INCHI: InChI=1S/C4H6O3/c5-3-1-2-4(6)7/h3H,1-2H2,(H,6,7)</p>
            <p>FORMULA: C4H5O3</p>
            <p>CHEBI: 16265</p>
          </html>
        </notes>
      </species>
      <species id="M_arg__L_c" name="L-Arginine" compartment="c" hasOnlySubstanceUnits="false" boundaryCondition="false" constant="false" fbc:charge="1" fbc:chemicalFormula="C6H15N4O2">
        <notes>
          <html xmlns="http://www.w3.org/1999/xhtml">
            <p>MNXM: MNXM70</p>
            <p>KEGG: C00062</p>
            <p>BIOCYC: ARG</p>
            <p>INCHI: InChI=1S/C6H14N4O2/c7-4(5(11)12)2-1-3-10-6(8)9/h4H,1-3,7H2,(H,11,12)(H4,8,9,10)/p+1/t4-/m0/s1</p>
            <p>FORMULA: C6H15N4O2</p>
            <p>CHEBI: 16467</p>
          </html>
        </notes>
      </species>
      <species id="M_trnaarg_c" name="tRNA(Arg)" compartment="c" hasOnlySubstanceUnits="false" boundaryCondition="false" constant="false" fbc:charge="0" fbc:chemicalFormula="HR">
        <notes>
          <html xmlns="http://www.w3.org/1999/xhtml">
            <p>MNXM: MNXM90751</p>
            <p>FORMULA: HR</p>
            <p>KEGG: C01636</p>
            <p>CHEBI: 29171</p>
            <p>BIOCYC: ARG-tRNAs</p>
          </html>
        </notes>
      </species>
      <species id="M_argtrna_c" name="L-Arginyl-tRNA(Arg)" compartment="c" hasOnlySubstanceUnits="false" boundaryCondition="false" constant="false" fbc:charge="2" fbc:chemicalFormula="C6H15N4OR">
        <notes>
          <html xmlns="http://www.w3.org/1999/xhtml">
            <p>MNXM: MNXM89870</p>
            <p>FORMULA: C6H15N4OR</p>
            <p>KEGG: C02163</p>
            <p>CHEBI: 18366</p>
          </html>
        </notes>
      </species>
      <species id="M_cys__L_m" name="L-Cysteine" compartment="m" hasOnlySubstanceUnits="false" boundaryCondition="false" constant="false" fbc:charge="0" fbc:chemicalFormula="C3H7NO2S">
        <notes>
          <html xmlns="http://www.w3.org/1999/xhtml">
            <p>MNXM: MNXM55</p>
            <p>KEGG: C00097</p>
            <p>BIOCYC: CYS</p>
            <p>INCHI: InChI=1S/C3H7NO2S/c4-2(1-7)3(5)6/h2,7H,1,4H2,(H,5,6)/t2-/m0/s1</p>
            <p>FORMULA: C3H7NO2S</p>
            <p>CHEBI: 17561</p>
          </html>
        </notes>
      </species>
      <species id="M_cystrna_m" name="L-Cysteinyl-tRNA(Cys)" compartment="m" hasOnlySubstanceUnits="false" boundaryCondition="false" constant="false" fbc:charge="1" fbc:chemicalFormula="C3H7NOSR">
        <notes>
          <html xmlns="http://www.w3.org/1999/xhtml">
            <p>MNXM: MNXM90012</p>
            <p>FORMULA: C3H7NOSR</p>
            <p>KEGG: C03125</p>
            <p>CHEBI: 29152</p>
            <p>BIOCYC: Charged-CYS-tRNAs</p>
          </html>
        </notes>
      </species>
      <species id="M_trnacys_m" name="tRNA(Cys)" compartment="m" hasOnlySubstanceUnits="false" boundaryCondition="false" constant="false" fbc:charge="0" fbc:chemicalFormula="HR">
        <notes>
          <html xmlns="http://www.w3.org/1999/xhtml">
            <p>MNXM: MNXM90666</p>
            <p>FORMULA: HR</p>
            <p>KEGG: C01639</p>
            <p>CHEBI: 29167</p>
            <p>BIOCYC: CYS-tRNAs</p>
          </html>
        </notes>
      </species>
      <species id="M_cystrna_c" name="L-Cysteinyl-tRNA(Cys)" compartment="c" hasOnlySubstanceUnits="false" boundaryCondition="false" constant="false" fbc:charge="1" fbc:chemicalFormula="C3H7NOSR">
        <notes>
          <html xmlns="http://www.w3.org/1999/xhtml">
            <p>MNXM: MNXM90012</p>
            <p>FORMULA: C3H7NOSR</p>
            <p>KEGG: C03125</p>
            <p>CHEBI: 29152</p>
            <p>BIOCYC: Charged-CYS-tRNAs</p>
          </html>
        </notes>
      </species>
      <species id="M_trnacys_c" name="tRNA(Cys)" compartment="c" hasOnlySubstanceUnits="false" boundaryCondition="false" constant="false" fbc:charge="0" fbc:chemicalFormula="HR">
        <notes>
          <html xmlns="http://www.w3.org/1999/xhtml">
            <p>MNXM: MNXM90666</p>
            <p>FORMULA: HR</p>
            <p>KEGG: C01639</p>
            <p>CHEBI: 29167</p>
            <p>BIOCYC: CYS-tRNAs</p>
          </html>
        </notes>
      </species>
      <species id="M_trnagly_m" name="tRNA(Gly)" compartment="m" hasOnlySubstanceUnits="false" boundaryCondition="false" constant="false" fbc:charge="0" fbc:chemicalFormula="HR">
        <notes>
          <html xmlns="http://www.w3.org/1999/xhtml">
            <p>MNXM: MNXM90340</p>
            <p>FORMULA: HR</p>
            <p>KEGG: C01642</p>
            <p>CHEBI: 29176</p>
            <p>BIOCYC: GLY-tRNAs</p>
          </html>
        </notes>
      </species>
      <species id="M_glytrna_m" name="Glycyl-tRNA(Gly)" compartment="m" hasOnlySubstanceUnits="false" boundaryCondition="false" constant="false" fbc:charge="1" fbc:chemicalFormula="C2H5NOR">
        <notes>
          <html xmlns="http://www.w3.org/1999/xhtml">
            <p>MNXM: MNXM89763</p>
            <p>FORMULA: C2H5NOR</p>
            <p>KEGG: C02412</p>
            <p>CHEBI: 29156</p>
          </html>
        </notes>
      </species>
      <species id="M_glytrna_c" name="Glycyl-tRNA(Gly)" compartment="c" hasOnlySubstanceUnits="false" boundaryCondition="false" constant="false" fbc:charge="1" fbc:chemicalFormula="C2H5NOR">
        <notes>
          <html xmlns="http://www.w3.org/1999/xhtml">
            <p>MNXM: MNXM89763</p>
            <p>FORMULA: C2H5NOR</p>
            <p>KEGG: C02412</p>
            <p>CHEBI: 29156</p>
          </html>
        </notes>
      </species>
      <species id="M_trnagly_c" name="tRNA(Gly)" compartment="c" hasOnlySubstanceUnits="false" boundaryCondition="false" constant="false" fbc:charge="0" fbc:chemicalFormula="HR">
        <notes>
          <html xmlns="http://www.w3.org/1999/xhtml">
            <p>MNXM: MNXM90340</p>
            <p>FORMULA: HR</p>
            <p>KEGG: C01642</p>
            <p>CHEBI: 29176</p>
            <p>BIOCYC: GLY-tRNAs</p>
          </html>
        </notes>
      </species>
      <species id="M_his__L_m" name="L-Histidine" compartment="m" hasOnlySubstanceUnits="false" boundaryCondition="false" constant="false" fbc:charge="0" fbc:chemicalFormula="C6H9N3O2">
        <notes>
          <html xmlns="http://www.w3.org/1999/xhtml">
            <p>MNXM: MNXM134</p>
            <p>KEGG: C00135</p>
            <p>BIOCYC: HIS</p>
            <p>INCHI: InChI=1S/C6H9N3O2/c7-5(6(10)11)1-4-2-8-3-9-4/h2-3,5H,1,7H2,(H,8,9)(H,10,11)/t5-/m0/s1</p>
            <p>FORMULA: C6H9N3O2</p>
            <p>CHEBI: 15971</p>
          </html>
        </notes>
      </species>
      <species id="M_histrna_m" name="L-Histidyl-tRNA(His)" compartment="m" hasOnlySubstanceUnits="false" boundaryCondition="false" constant="false" fbc:charge="1" fbc:chemicalFormula="C6H9N3OR">
        <notes>
          <html xmlns="http://www.w3.org/1999/xhtml">
            <p>MNXM: MNXM89831</p>
            <p>FORMULA: C6H9N3OR</p>
            <p>KEGG: C02988</p>
            <p>CHEBI: 29155</p>
          </html>
        </notes>
      </species>
      <species id="M_trnahis_m" name="tRNA(His)" compartment="m" hasOnlySubstanceUnits="false" boundaryCondition="false" constant="false" fbc:charge="0" fbc:chemicalFormula="HR">
        <notes>
          <html xmlns="http://www.w3.org/1999/xhtml">
            <p>MNXM: MNXM90878</p>
            <p>FORMULA: HR</p>
            <p>KEGG: C01643</p>
            <p>CHEBI: 29178</p>
            <p>BIOCYC: HIS-tRNAs</p>
          </html>
        </notes>
      </species>
      <species id="M_trnahis_c" name="tRNA(His)" compartment="c" hasOnlySubstanceUnits="false" boundaryCondition="false" constant="false" fbc:charge="0" fbc:chemicalFormula="HR">
        <notes>
          <html xmlns="http://www.w3.org/1999/xhtml">
            <p>MNXM: MNXM90878</p>
            <p>FORMULA: HR</p>
            <p>KEGG: C01643</p>
            <p>CHEBI: 29178</p>
            <p>BIOCYC: HIS-tRNAs</p>
          </html>
        </notes>
      </species>
      <species id="M_histrna_c" name="L-Histidyl-tRNA(His)" compartment="c" hasOnlySubstanceUnits="false" boundaryCondition="false" constant="false" fbc:charge="1" fbc:chemicalFormula="C6H9N3OR">
        <notes>
          <html xmlns="http://www.w3.org/1999/xhtml">
            <p>MNXM: MNXM89831</p>
            <p>FORMULA: C6H9N3OR</p>
            <p>KEGG: C02988</p>
            <p>CHEBI: 29155</p>
          </html>
        </notes>
      </species>
      <species id="M_trnaile_h" name="tRNA(Ile)" compartment="h" hasOnlySubstanceUnits="false" boundaryCondition="false" constant="false" fbc:charge="0" fbc:chemicalFormula="HR">
        <notes>
          <html xmlns="http://www.w3.org/1999/xhtml">
            <p>MNXM: MNXM90879</p>
            <p>FORMULA: HR</p>
            <p>KEGG: C01644</p>
            <p>CHEBI: 29174</p>
            <p>BIOCYC: ILE-tRNAs</p>
          </html>
        </notes>
      </species>
      <species id="M_ile__L_h" name="L-Isoleucine" compartment="h" hasOnlySubstanceUnits="false" boundaryCondition="false" constant="false" fbc:charge="0" fbc:chemicalFormula="C6H13NO2">
        <notes>
          <html xmlns="http://www.w3.org/1999/xhtml">
            <p>MNXM: MNXM231</p>
            <p>KEGG: C00407</p>
            <p>BIOCYC: ILE</p>
            <p>INCHI: InChI=1S/C6H13NO2/c1-3-4(2)5(7)6(8)9/h4-5H,3,7H2,1-2H3,(H,8,9)/t4-,5-/m0/s1</p>
            <p>FORMULA: C6H13NO2</p>
            <p>CHEBI: 17191</p>
          </html>
        </notes>
      </species>
      <species id="M_iletrna_h" name="L-Isoleucyl-tRNA(Ile)" compartment="h" hasOnlySubstanceUnits="false" boundaryCondition="false" constant="false" fbc:charge="1" fbc:chemicalFormula="C6H13NOR">
        <notes>
          <html xmlns="http://www.w3.org/1999/xhtml">
            <p>MNXM: MNXM89832</p>
            <p>FORMULA: C6H13NOR</p>
            <p>KEGG: C03127</p>
            <p>CHEBI: 29160</p>
          </html>
        </notes>
      </species>
      <species id="M_iletrna_c" name="L-Isoleucyl-tRNA(Ile)" compartment="c" hasOnlySubstanceUnits="false" boundaryCondition="false" constant="false" fbc:charge="1" fbc:chemicalFormula="C6H13NOR">
        <notes>
          <html xmlns="http://www.w3.org/1999/xhtml">
            <p>MNXM: MNXM89832</p>
            <p>FORMULA: C6H13NOR</p>
            <p>KEGG: C03127</p>
            <p>CHEBI: 29160</p>
          </html>
        </notes>
      </species>
      <species id="M_ile__L_c" name="L-Isoleucine" compartment="c" hasOnlySubstanceUnits="false" boundaryCondition="false" constant="false" fbc:charge="0" fbc:chemicalFormula="C6H13NO2">
        <notes>
          <html xmlns="http://www.w3.org/1999/xhtml">
            <p>MNXM: MNXM231</p>
            <p>KEGG: C00407</p>
            <p>BIOCYC: ILE</p>
            <p>INCHI: InChI=1S/C6H13NO2/c1-3-4(2)5(7)6(8)9/h4-5H,3,7H2,1-2H3,(H,8,9)/t4-,5-/m0/s1</p>
            <p>FORMULA: C6H13NO2</p>
            <p>CHEBI: 17191</p>
          </html>
        </notes>
      </species>
      <species id="M_trnaile_c" name="tRNA(Ile)" compartment="c" hasOnlySubstanceUnits="false" boundaryCondition="false" constant="false" fbc:charge="0" fbc:chemicalFormula="HR">
        <notes>
          <html xmlns="http://www.w3.org/1999/xhtml">
            <p>MNXM: MNXM90879</p>
            <p>FORMULA: HR</p>
            <p>KEGG: C01644</p>
            <p>CHEBI: 29174</p>
            <p>BIOCYC: ILE-tRNAs</p>
          </html>
        </notes>
      </species>
      <species id="M_leutrna_c" name="L-Leucyl-tRNA" compartment="c" hasOnlySubstanceUnits="false" boundaryCondition="false" constant="false" fbc:charge="1" fbc:chemicalFormula="C6H13NOR">
        <notes>
          <html xmlns="http://www.w3.org/1999/xhtml">
            <p>MNXM: MNXM697</p>
            <p>FORMULA: C6H13NOR</p>
            <p>KEGG: C02047</p>
            <p>CHEBI: 16624</p>
          </html>
        </notes>
      </species>
      <species id="M_leu__L_c" name="L-Leucine" compartment="c" hasOnlySubstanceUnits="false" boundaryCondition="false" constant="false" fbc:charge="0" fbc:chemicalFormula="C6H13NO2">
        <notes>
          <html xmlns="http://www.w3.org/1999/xhtml">
            <p>MNXM: MNXM140</p>
            <p>KEGG: C00123</p>
            <p>BIOCYC: LEU</p>
            <p>INCHI: InChI=1S/C6H13NO2/c1-4(2)3-5(7)6(8)9/h4-5H,3,7H2,1-2H3,(H,8,9)/t5-/m0/s1</p>
            <p>FORMULA: C6H13NO2</p>
            <p>CHEBI: 15603</p>
          </html>
        </notes>
      </species>
      <species id="M_trnaleu_c" name="tRNA(Leu)" compartment="c" hasOnlySubstanceUnits="false" boundaryCondition="false" constant="false" fbc:charge="0" fbc:chemicalFormula="HR">
        <notes>
          <html xmlns="http://www.w3.org/1999/xhtml">
            <p>MNXM: MNXM90880</p>
            <p>FORMULA: HR</p>
            <p>KEGG: C01645</p>
            <p>CHEBI: 29169</p>
            <p>BIOCYC: LEU-tRNAs</p>
          </html>
        </notes>
      </species>
      <species id="M_lystrna_c" name="L-Lysyl-tRNA" compartment="c" hasOnlySubstanceUnits="false" boundaryCondition="false" constant="false" fbc:charge="2" fbc:chemicalFormula="C6H15N2OR">
        <notes>
          <html xmlns="http://www.w3.org/1999/xhtml">
            <p>MNXM: MNXM89922</p>
            <p>FORMULA: C6H15N2OR</p>
            <p>KEGG: C01931</p>
            <p>CHEBI: 16047</p>
          </html>
        </notes>
      </species>
      <species id="M_trnalys_c" name="tRNA(Lys)" compartment="c" hasOnlySubstanceUnits="false" boundaryCondition="false" constant="false" fbc:charge="0" fbc:chemicalFormula="HR">
        <notes>
          <html xmlns="http://www.w3.org/1999/xhtml">
            <p>MNXM: MNXM90881</p>
            <p>FORMULA: HR</p>
            <p>KEGG: C01646</p>
            <p>CHEBI: 29185</p>
            <p>BIOCYC: LYS-tRNAs</p>
          </html>
        </notes>
      </species>
      <species id="M_lys__L_c" name="L-Lysine" compartment="c" hasOnlySubstanceUnits="false" boundaryCondition="false" constant="false" fbc:charge="1" fbc:chemicalFormula="C6H15N2O2">
        <notes>
          <html xmlns="http://www.w3.org/1999/xhtml">
            <p>MNXM: MNXM78</p>
            <p>KEGG: C00047</p>
            <p>BIOCYC: LYS</p>
            <p>INCHI: InChI=1S/C6H14N2O2/c7-4-2-1-3-5(8)6(9)10/h5H,1-4,7-8H2,(H,9,10)/p+1/t5-/m0/s1</p>
            <p>FORMULA: C6H15N2O2</p>
            <p>CHEBI: 18019</p>
          </html>
        </notes>
      </species>
      <species id="M_trnamet_c" name="tRNA(Met)" compartment="c" hasOnlySubstanceUnits="false" boundaryCondition="false" constant="false" fbc:charge="0" fbc:chemicalFormula="HR">
        <notes>
          <html xmlns="http://www.w3.org/1999/xhtml">
            <p>MNXM: MNXM90882</p>
            <p>FORMULA: HR</p>
            <p>KEGG: C01647</p>
            <p>CHEBI: 29173</p>
          </html>
        </notes>
      </species>
      <species id="M_met__L_c" name="L-Methionine" compartment="c" hasOnlySubstanceUnits="false" boundaryCondition="false" constant="false" fbc:charge="0" fbc:chemicalFormula="C5H11NO2S">
        <notes>
          <html xmlns="http://www.w3.org/1999/xhtml">
            <p>MNXM: MNXM61</p>
            <p>KEGG: C00073</p>
            <p>BIOCYC: MET</p>
            <p>INCHI: InChI=1S/C5H11NO2S/c1-9-3-2-4(6)5(7)8/h4H,2-3,6H2,1H3,(H,7,8)/t4-/m0/s1</p>
            <p>FORMULA: C5H11NO2S</p>
            <p>CHEBI: 16643</p>
          </html>
        </notes>
      </species>
      <species id="M_phetrna_c" name="L-Phenylalanyl-tRNA(Phe)" compartment="c" hasOnlySubstanceUnits="false" boundaryCondition="false" constant="false" fbc:charge="1" fbc:chemicalFormula="C9H11NOR">
        <notes>
          <html xmlns="http://www.w3.org/1999/xhtml">
            <p>MNXM: MNXM89802</p>
            <p>FORMULA: C9H11NOR</p>
            <p>KEGG: C03511</p>
            <p>CHEBI: 29153</p>
          </html>
        </notes>
      </species>
      <species id="M_trnaphe_c" name="tRNA(Phe)" compartment="c" hasOnlySubstanceUnits="false" boundaryCondition="false" constant="false" fbc:charge="0" fbc:chemicalFormula="HR">
        <notes>
          <html xmlns="http://www.w3.org/1999/xhtml">
            <p>MNXM: MNXM90753</p>
            <p>FORMULA: HR</p>
            <p>KEGG: C01648</p>
            <p>CHEBI: 29184</p>
            <p>BIOCYC: PHE-tRNAs</p>
          </html>
        </notes>
      </species>
      <species id="M_phe__L_c" name="L-Phenylalanine" compartment="c" hasOnlySubstanceUnits="false" boundaryCondition="false" constant="false" fbc:charge="0" fbc:chemicalFormula="C9H11NO2">
        <notes>
          <html xmlns="http://www.w3.org/1999/xhtml">
            <p>MNXM: MNXM97</p>
            <p>KEGG: C00079</p>
            <p>BIOCYC: PHE</p>
            <p>INCHI: InChI=1S/C9H11NO2/c10-8(9(11)12)6-7-4-2-1-3-5-7/h1-5,8H,6,10H2,(H,11,12)/t8-/m0/s1</p>
            <p>FORMULA: C9H11NO2</p>
            <p>CHEBI: 17295</p>
          </html>
        </notes>
      </species>
      <species id="M_protrna_c" name="L-Prolyl-tRNA(Pro)" compartment="c" hasOnlySubstanceUnits="false" boundaryCondition="false" constant="false" fbc:charge="1" fbc:chemicalFormula="C5H9NOR">
        <notes>
          <html xmlns="http://www.w3.org/1999/xhtml">
            <p>MNXM: MNXM247</p>
            <p>FORMULA: C5H9NOR</p>
            <p>KEGG: C02702</p>
            <p>CHEBI: 29154</p>
          </html>
        </notes>
      </species>
      <species id="M_trnapro_c" name="tRNA(Pro)" compartment="c" hasOnlySubstanceUnits="false" boundaryCondition="false" constant="false" fbc:charge="0" fbc:chemicalFormula="HR">
        <notes>
          <html xmlns="http://www.w3.org/1999/xhtml">
            <p>MNXM: MNXM90667</p>
            <p>FORMULA: HR</p>
            <p>KEGG: C01649</p>
            <p>CHEBI: 29177</p>
            <p>BIOCYC: PRO-tRNAs</p>
          </html>
        </notes>
      </species>
      <species id="M_thrtrna_h" name="L-Threonyl-tRNA(Thr)" compartment="h" hasOnlySubstanceUnits="false" boundaryCondition="false" constant="false" fbc:charge="1" fbc:chemicalFormula="C4H9NO2R">
        <notes>
          <html xmlns="http://www.w3.org/1999/xhtml">
            <p>MNXM: MNXM89895</p>
            <p>FORMULA: C4H9NO2R</p>
            <p>KEGG: C02992</p>
            <p>CHEBI: 29163</p>
          </html>
        </notes>
      </species>
      <species id="M_thr__L_h" name="L-Threonine" compartment="h" hasOnlySubstanceUnits="false" boundaryCondition="false" constant="false" fbc:charge="0" fbc:chemicalFormula="C4H9NO3">
        <notes>
          <html xmlns="http://www.w3.org/1999/xhtml">
            <p>MNXM: MNXM142</p>
            <p>KEGG: C00188</p>
            <p>BIOCYC: THR</p>
            <p>INCHI: InChI=1S/C4H9NO3/c1-2(6)3(5)4(7)8/h2-3,6H,5H2,1H3,(H,7,8)/t2-,3+/m1/s1</p>
            <p>FORMULA: C4H9NO3</p>
            <p>CHEBI: 16857</p>
          </html>
        </notes>
      </species>
      <species id="M_trnathr_h" name="tRNA(Thr)" compartment="h" hasOnlySubstanceUnits="false" boundaryCondition="false" constant="false" fbc:charge="0" fbc:chemicalFormula="HR">
        <notes>
          <html xmlns="http://www.w3.org/1999/xhtml">
            <p>MNXM: MNXM90883</p>
            <p>FORMULA: HR</p>
            <p>KEGG: C01651</p>
            <p>CHEBI: 29180</p>
            <p>BIOCYC: THR-tRNAs</p>
          </html>
        </notes>
      </species>
      <species id="M_thrtrna_c" name="L-Threonyl-tRNA(Thr)" compartment="c" hasOnlySubstanceUnits="false" boundaryCondition="false" constant="false" fbc:charge="1" fbc:chemicalFormula="C4H9NO2R">
        <notes>
          <html xmlns="http://www.w3.org/1999/xhtml">
            <p>MNXM: MNXM89895</p>
            <p>FORMULA: C4H9NO2R</p>
            <p>KEGG: C02992</p>
            <p>CHEBI: 29163</p>
          </html>
        </notes>
      </species>
      <species id="M_trnathr_c" name="tRNA(Thr)" compartment="c" hasOnlySubstanceUnits="false" boundaryCondition="false" constant="false" fbc:charge="0" fbc:chemicalFormula="HR">
        <notes>
          <html xmlns="http://www.w3.org/1999/xhtml">
            <p>MNXM: MNXM90883</p>
            <p>FORMULA: HR</p>
            <p>KEGG: C01651</p>
            <p>CHEBI: 29180</p>
            <p>BIOCYC: THR-tRNAs</p>
          </html>
        </notes>
      </species>
      <species id="M_trnatrp_c" name="tRNA(Trp)" compartment="c" hasOnlySubstanceUnits="false" boundaryCondition="false" constant="false" fbc:charge="0" fbc:chemicalFormula="HR">
        <notes>
          <html xmlns="http://www.w3.org/1999/xhtml">
            <p>MNXM: MNXM90755</p>
            <p>FORMULA: HR</p>
            <p>KEGG: C01652</p>
            <p>CHEBI: 29181</p>
            <p>BIOCYC: TRP-tRNAs</p>
          </html>
        </notes>
      </species>
      <species id="M_trptrna_c" name="L-Tryptophanyl-tRNA(Trp)" compartment="c" hasOnlySubstanceUnits="false" boundaryCondition="false" constant="false" fbc:charge="1" fbc:chemicalFormula="C11H12N2OR">
        <notes>
          <html xmlns="http://www.w3.org/1999/xhtml">
            <p>MNXM: MNXM89804</p>
            <p>FORMULA: C11H12N2OR</p>
            <p>KEGG: C03512</p>
            <p>CHEBI: 29159</p>
          </html>
        </notes>
      </species>
      <species id="M_trp__L_c" name="L-Tryptophan" compartment="c" hasOnlySubstanceUnits="false" boundaryCondition="false" constant="false" fbc:charge="0" fbc:chemicalFormula="C11H12N2O2">
        <notes>
          <html xmlns="http://www.w3.org/1999/xhtml">
            <p>MNXM: MNXM94</p>
            <p>KEGG: C00078</p>
            <p>BIOCYC: TRP</p>
            <p>INCHI: InChI=1S/C11H12N2O2/c12-9(11(14)15)5-7-6-13-10-4-2-1-3-8(7)10/h1-4,6,9,13H,5,12H2,(H,14,15)/t9-/m0/s1</p>
            <p>FORMULA: C11H12N2O2</p>
            <p>CHEBI: 16828</p>
          </html>
        </notes>
      </species>
      <species id="M_trnatyr_c" name="tRNA(Tyr)" compartment="c" hasOnlySubstanceUnits="false" boundaryCondition="false" constant="false" fbc:charge="0" fbc:chemicalFormula="HR">
        <notes>
          <html xmlns="http://www.w3.org/1999/xhtml">
            <p>MNXM: MNXM90668</p>
            <p>FORMULA: HR</p>
            <p>KEGG: C00787</p>
            <p>CHEBI: 29182</p>
            <p>BIOCYC: TYR-tRNAs</p>
          </html>
        </notes>
      </species>
      <species id="M_tyrtrna_c" name="L-Tyrosyl-tRNA(Tyr)" compartment="c" hasOnlySubstanceUnits="false" boundaryCondition="false" constant="false" fbc:charge="1" fbc:chemicalFormula="C9H11NO2R">
        <notes>
          <html xmlns="http://www.w3.org/1999/xhtml">
            <p>MNXM: MNXM89822</p>
            <p>FORMULA: C9H11NO2R</p>
            <p>KEGG: C02839</p>
            <p>CHEBI: 29161</p>
          </html>
        </notes>
      </species>
      <species id="M_tyr__L_c" name="L-Tyrosine" compartment="c" hasOnlySubstanceUnits="false" boundaryCondition="false" constant="false" fbc:charge="0" fbc:chemicalFormula="C9H11NO3">
        <notes>
          <html xmlns="http://www.w3.org/1999/xhtml">
            <p>MNXM: MNXM76</p>
            <p>KEGG: C00082</p>
            <p>BIOCYC: TYR</p>
            <p>INCHI: InChI=1S/C9H11NO3/c10-8(9(12)13)5-6-1-3-7(11)4-2-6/h1-4,8,11H,5,10H2,(H,12,13)/t8-/m0/s1</p>
            <p>FORMULA: C9H11NO3</p>
            <p>CHEBI: 17895</p>
          </html>
        </notes>
      </species>
      <species id="M_valtrna_m" name="L-Valyl-tRNA(Val)" compartment="m" hasOnlySubstanceUnits="false" boundaryCondition="false" constant="false" fbc:charge="1" fbc:chemicalFormula="C5H11NOR">
        <notes>
          <html xmlns="http://www.w3.org/1999/xhtml">
            <p>MNXM: MNXM90110</p>
            <p>FORMULA: C5H11NOR</p>
            <p>KEGG: C02554</p>
            <p>CHEBI: 29164</p>
          </html>
        </notes>
      </species>
      <species id="M_val__L_m" name="L-Valine" compartment="m" hasOnlySubstanceUnits="false" boundaryCondition="false" constant="false" fbc:charge="0" fbc:chemicalFormula="C5H11NO2">
        <notes>
          <html xmlns="http://www.w3.org/1999/xhtml">
            <p>MNXM: MNXM199</p>
            <p>KEGG: C00183</p>
            <p>BIOCYC: VAL</p>
            <p>INCHI: InChI=1S/C5H11NO2/c1-3(2)4(6)5(7)8/h3-4H,6H2,1-2H3,(H,7,8)/t4-/m0/s1</p>
            <p>FORMULA: C5H11NO2</p>
            <p>CHEBI: 16414</p>
          </html>
        </notes>
      </species>
      <species id="M_trnaval_m" name="tRNA(Val)" compartment="m" hasOnlySubstanceUnits="false" boundaryCondition="false" constant="false" fbc:charge="0" fbc:chemicalFormula="HR">
        <notes>
          <html xmlns="http://www.w3.org/1999/xhtml">
            <p>MNXM: MNXM90885</p>
            <p>FORMULA: HR</p>
            <p>KEGG: C01653</p>
            <p>CHEBI: 29183</p>
            <p>BIOCYC: VAL-tRNAs</p>
          </html>
        </notes>
      </species>
      <species id="M_trnaval_c" name="tRNA(Val)" compartment="c" hasOnlySubstanceUnits="false" boundaryCondition="false" constant="false" fbc:charge="0" fbc:chemicalFormula="HR">
        <notes>
          <html xmlns="http://www.w3.org/1999/xhtml">
            <p>MNXM: MNXM90885</p>
            <p>FORMULA: HR</p>
            <p>KEGG: C01653</p>
            <p>CHEBI: 29183</p>
            <p>BIOCYC: VAL-tRNAs</p>
          </html>
        </notes>
      </species>
      <species id="M_val__L_c" name="L-Valine" compartment="c" hasOnlySubstanceUnits="false" boundaryCondition="false" constant="false" fbc:charge="0" fbc:chemicalFormula="C5H11NO2">
        <notes>
          <html xmlns="http://www.w3.org/1999/xhtml">
            <p>MNXM: MNXM199</p>
            <p>KEGG: C00183</p>
            <p>BIOCYC: VAL</p>
            <p>INCHI: InChI=1S/C5H11NO2/c1-3(2)4(6)5(7)8/h3-4H,6H2,1-2H3,(H,7,8)/t4-/m0/s1</p>
            <p>FORMULA: C5H11NO2</p>
            <p>CHEBI: 16414</p>
          </html>
        </notes>
      </species>
      <species id="M_valtrna_c" name="L-Valyl-tRNA(Val)" compartment="c" hasOnlySubstanceUnits="false" boundaryCondition="false" constant="false" fbc:charge="1" fbc:chemicalFormula="C5H11NOR">
        <notes>
          <html xmlns="http://www.w3.org/1999/xhtml">
            <p>MNXM: MNXM90110</p>
            <p>FORMULA: C5H11NOR</p>
            <p>KEGG: C02554</p>
            <p>CHEBI: 29164</p>
          </html>
        </notes>
      </species>
      <species id="M_glx_c" name="Glyoxylate" compartment="c" hasOnlySubstanceUnits="false" boundaryCondition="false" constant="false" fbc:charge="-1" fbc:chemicalFormula="C2H1O3">
        <notes>
          <html xmlns="http://www.w3.org/1999/xhtml">
            <p>MNXM: MNXM69</p>
            <p>KEGG: C00048</p>
            <p>BIOCYC: GLYOX</p>
            <p>INCHI: InChI=1S/C2H2O3/c3-1-2(4)5/h1H,(H,4,5)</p>
            <p>FORMULA: C2H1O3</p>
            <p>CHEBI: 16891</p>
          </html>
        </notes>
      </species>
      <species id="M_val__L_h" name="L-Valine" compartment="h" hasOnlySubstanceUnits="false" boundaryCondition="false" constant="false" fbc:charge="0" fbc:chemicalFormula="C5H11NO2">
        <notes>
          <html xmlns="http://www.w3.org/1999/xhtml">
            <p>MNXM: MNXM199</p>
            <p>KEGG: C00183</p>
            <p>BIOCYC: VAL</p>
            <p>INCHI: InChI=1S/C5H11NO2/c1-3(2)4(6)5(7)8/h3-4H,6H2,1-2H3,(H,7,8)/t4-/m0/s1</p>
            <p>FORMULA: C5H11NO2</p>
            <p>CHEBI: 16414</p>
          </html>
        </notes>
      </species>
      <species id="M_2pg_h" name="2-Phospho-D-glycerate" compartment="h" hasOnlySubstanceUnits="false" boundaryCondition="false" constant="false" fbc:charge="-3" fbc:chemicalFormula="C3H4O7P">
        <notes>
          <html xmlns="http://www.w3.org/1999/xhtml">
            <p>MNXM: MNXM275</p>
            <p>KEGG: C00631</p>
            <p>BIOCYC: 2-PG</p>
            <p>INCHI: InChI=1S/C3H7O7P/c4-1-2(3(5)6)10-11(7,8)9/h2,4H,1H2,(H,5,6)(H2,7,8,9)/p-3/t2-/m1/s1</p>
            <p>FORMULA: C3H4O7P</p>
            <p>CHEBI: 17835</p>
          </html>
        </notes>
      </species>
      <species id="M_3pg_m" name="3-Phospho-D-glycerate" compartment="m" hasOnlySubstanceUnits="false" boundaryCondition="false" constant="false" fbc:charge="-3" fbc:chemicalFormula="C3H4O7P">
        <notes>
          <html xmlns="http://www.w3.org/1999/xhtml">
            <p>MNXM: MNXM126</p>
            <p>KEGG: C00197</p>
            <p>BIOCYC: G3P</p>
            <p>INCHI: InChI=1S/C3H7O7P/c4-2(3(5)6)1-10-11(7,8)9/h2,4H,1H2,(H,5,6)(H2,7,8,9)/p-3/t2-/m1/s1</p>
            <p>FORMULA: C3H4O7P</p>
            <p>CHEBI: 17794</p>
          </html>
        </notes>
      </species>
      <species id="M_h2o2_m" name="Hydrogen peroxide" compartment="m" hasOnlySubstanceUnits="false" boundaryCondition="false" constant="false" fbc:charge="0" fbc:chemicalFormula="H2O2">
        <notes>
          <html xmlns="http://www.w3.org/1999/xhtml">
            <p>MNXM: MNXM22</p>
            <p>KEGG: C00027</p>
            <p>BIOCYC: HYDROGEN-PEROXIDE</p>
            <p>INCHI: InChI=1S/H2O2/c1-2/h1-2H</p>
            <p>FORMULA: H2O2</p>
            <p>CHEBI: 16240</p>
          </html>
        </notes>
      </species>
      <species id="M_o2_m" name="Oxygen" compartment="m" hasOnlySubstanceUnits="false" boundaryCondition="false" constant="false" fbc:charge="0" fbc:chemicalFormula="O2">
        <notes>
          <html xmlns="http://www.w3.org/1999/xhtml">
            <p>MNXM: MNXM4</p>
            <p>KEGG: C00007</p>
            <p>BIOCYC: OXYGEN-MOLECULE</p>
            <p>INCHI: InChI=1S/O2/c1-2</p>
            <p>FORMULA: O2</p>
            <p>CHEBI: 15379</p>
          </html>
        </notes>
      </species>
      <species id="M_pydx_c" name="Pyridoxal" compartment="c" hasOnlySubstanceUnits="false" boundaryCondition="false" constant="false" fbc:charge="0" fbc:chemicalFormula="C8H9NO3">
        <notes>
          <html xmlns="http://www.w3.org/1999/xhtml">
            <p>MNXM: MNXM311</p>
            <p>KEGG: C00250</p>
            <p>BIOCYC: PYRIDOXAL</p>
            <p>INCHI: InChI=1S/C8H9NO3/c1-5-8(12)7(4-11)6(3-10)2-9-5/h2,4,10,12H,3H2,1H3</p>
            <p>FORMULA: C8H9NO3</p>
            <p>CHEBI: 17310</p>
          </html>
        </notes>
      </species>
      <species id="M_pydxn_c" name="Pyridoxine" compartment="c" hasOnlySubstanceUnits="false" boundaryCondition="false" constant="false" fbc:charge="0" fbc:chemicalFormula="C8H11NO3">
        <notes>
          <html xmlns="http://www.w3.org/1999/xhtml">
            <p>MNXM: MNXM419</p>
            <p>KEGG: C00314</p>
            <p>BIOCYC: PYRIDOXINE</p>
            <p>INCHI: InChI=1S/C8H11NO3/c1-5-8(12)7(4-11)6(3-10)2-9-5/h2,10-12H,3-4H2,1H3</p>
            <p>FORMULA: C8H11NO3</p>
            <p>CHEBI: 16709</p>
          </html>
        </notes>
      </species>
      <species id="M_pyam5p_c" name="Pyridoxamine phosphate" compartment="c" hasOnlySubstanceUnits="false" boundaryCondition="false" constant="false" fbc:charge="-1" fbc:chemicalFormula="C8H12N2O5P">
        <notes>
          <html xmlns="http://www.w3.org/1999/xhtml">
            <p>MNXM: MNXM366</p>
            <p>KEGG: C00647</p>
            <p>BIOCYC: PYRIDOXAMINE-5P</p>
            <p>INCHI: InChI=1S/C8H13N2O5P/c1-5-8(11)7(2-9)6(3-10-5)4-15-16(12,13)14/h3,11H,2,4,9H2,1H3,(H2,12,13,14)</p>
            <p>FORMULA: C8H12N2O5P</p>
            <p>CHEBI: 18335</p>
          </html>
        </notes>
      </species>
      <species id="M_pydam_c" name="Pyridoxamine" compartment="c" hasOnlySubstanceUnits="false" boundaryCondition="false" constant="false" fbc:charge="1" fbc:chemicalFormula="C8H13N2O2">
        <notes>
          <html xmlns="http://www.w3.org/1999/xhtml">
            <p>MNXM: MNXM548</p>
            <p>KEGG: C00534</p>
            <p>BIOCYC: PYRIDOXAMINE</p>
            <p>INCHI: InChI=1S/C8H12N2O2/c1-5-8(12)7(2-9)6(4-11)3-10-5/h3,11-12H,2,4,9H2,1H3/p+1</p>
            <p>FORMULA: C8H13N2O2</p>
            <p>CHEBI: 16410</p>
          </html>
        </notes>
      </species>
      <species id="M_man6p_c" name="D-Mannose 6-phosphate" compartment="c" hasOnlySubstanceUnits="false" boundaryCondition="false" constant="false" fbc:charge="-2" fbc:chemicalFormula="C6H11O9P">
        <notes>
          <html xmlns="http://www.w3.org/1999/xhtml">
            <p>MNXM: MNXM427</p>
            <p>KEGG: C00275</p>
            <p>BIOCYC: CPD-15979</p>
            <p>INCHI: InChI=1S/C6H13O9P/c7-3-2(1-14-16(11,12)13)15-6(10)5(9)4(3)8/h2-10H,1H2,(H2,11,12,13)/p-2/t2-,3-,4+,5+,6-/m1/s1</p>
            <p>FORMULA: C6H11O9P</p>
            <p>CHEBI: 17369</p>
          </html>
        </notes>
      </species>
      <species id="M_man1p_c" name="D-Mannose 1-phosphate" compartment="c" hasOnlySubstanceUnits="false" boundaryCondition="false" constant="false" fbc:charge="-2" fbc:chemicalFormula="C6H11O9P">
        <notes>
          <html xmlns="http://www.w3.org/1999/xhtml">
            <p>MNXM: MNXM721</p>
            <p>KEGG: C00636</p>
            <p>BIOCYC: MANNOSE-1P</p>
            <p>INCHI: InChI=1S/C6H13O9P/c7-1-2-3(8)4(9)5(10)6(14-2)15-16(11,12)13/h2-10H,1H2,(H2,11,12,13)/p-2/t2-,3-,4+,5+,6-/m1/s1</p>
            <p>FORMULA: C6H11O9P</p>
            <p>CHEBI: 35374</p>
          </html>
        </notes>
      </species>
      <species id="M_nad_x" name="NAD+" compartment="x" hasOnlySubstanceUnits="false" boundaryCondition="false" constant="false" fbc:charge="-1" fbc:chemicalFormula="C21H26N7O14P2">
        <notes>
          <html xmlns="http://www.w3.org/1999/xhtml">
            <p>MNXM: MNXM8</p>
            <p>KEGG: C00003</p>
            <p>BIOCYC: CPD-16008</p>
            <p>INCHI: InChI=1S/C21H27N7O14P2/c22-17-12-19(25-7-24-17)28(8-26-12)21-16(32)14(30)11(41-21)6-39-44(36,37)42-43(34,35)38-5-10-13(29)15(31)20(40-10)27-3-1-2-9(4-27)18(23)33/h1-4,7-8,10-11,13-16,20-21,29-32H,5-6H2,(H5-,22,23,24,25,33,34,35,36,37)/p-1/t10-,11-,13-,14-,15-,16-,20-,21-/m1/s1</p>
            <p>FORMULA: C21H26N7O14P2</p>
            <p>CHEBI: 15846</p>
          </html>
        </notes>
      </species>
      <species id="M_nadh_x" name="NADH" compartment="x" hasOnlySubstanceUnits="false" boundaryCondition="false" constant="false" fbc:charge="-2" fbc:chemicalFormula="C21H27N7O14P2">
        <notes>
          <html xmlns="http://www.w3.org/1999/xhtml">
            <p>MNXM: MNXM10</p>
            <p>KEGG: C00004</p>
            <p>BIOCYC: NADH</p>
            <p>INCHI: InChI=1S/C21H29N7O14P2/c22-17-12-19(25-7-24-17)28(8-26-12)21-16(32)14(30)11(41-21)6-39-44(36,37)42-43(34,35)38-5-10-13(29)15(31)20(40-10)27-3-1-2-9(4-27)18(23)33/h1,3-4,7-8,10-11,13-16,20-21,29-32H,2,5-6H2,(H2,23,33)(H,34,35)(H,36,37)(H2,22,24,25)/p-2/t10-,11-,13-,14-,15-,16-,20-,21-/m1/s1</p>
            <p>FORMULA: C21H27N7O14P2</p>
            <p>CHEBI: 16908</p>
          </html>
        </notes>
      </species>
      <species id="M_palmACP_m" name="Palmitoy-[acyl-carrier protein] (C16:0)" compartment="m" hasOnlySubstanceUnits="false" boundaryCondition="false" constant="false" fbc:charge="0" fbc:chemicalFormula="C16H31OSR">
        <notes>
          <html xmlns="http://www.w3.org/1999/xhtml">
            <p>MNXM: MNXM25932</p>
            <p>FORMULA: C16H31OSR</p>
            <p>KEGG: C05764</p>
            <p>BIOCYC: Palmitoyl-ACPs</p>
          </html>
        </notes>
      </species>
      <species id="M_fad_c" name="FAD, oxidized" compartment="c" hasOnlySubstanceUnits="false" boundaryCondition="false" constant="false" fbc:charge="-2" fbc:chemicalFormula="C27H31N9O15P2">
        <notes>
          <html xmlns="http://www.w3.org/1999/xhtml">
            <p>MNXM: MNXM33</p>
            <p>KEGG: C00016</p>
            <p>BIOCYC: FAD</p>
            <p>INCHI: InChI=1S/C27H33N9O15P2/c1-10-3-12-13(4-11(10)2)35(24-18(32-12)25(42)34-27(43)33-24)5-14(37)19(39)15(38)6-48-52(44,45)51-53(46,47)49-7-16-20(40)21(41)26(50-16)36-9-31-17-22(28)29-8-30-23(17)36/h3-4,8-9,14-16,19-21,26,37-41H,5-7H2,1-2H3,(H,44,45)(H,46,47)(H2,28,29,30)(H,34,42,43)/p-2/t14-,15+,16+,19-,20+,21+,26+/m0/s1</p>
            <p>FORMULA: C27H31N9O15P2</p>
            <p>CHEBI: 16238</p>
          </html>
        </notes>
      </species>
      <species id="M_fadh2_c" name="FADH2, reduced" compartment="c" hasOnlySubstanceUnits="false" boundaryCondition="false" constant="false" fbc:charge="-2" fbc:chemicalFormula="C27H33N9O15P2">
        <notes>
          <html xmlns="http://www.w3.org/1999/xhtml">
            <p>MNXM: MNXM38</p>
            <p>KEGG: C01352</p>
            <p>BIOCYC: FADH2</p>
            <p>INCHI: InChI=1S/C27H35N9O15P2/c1-10-3-12-13(4-11(10)2)35(24-18(32-12)25(42)34-27(43)33-24)5-14(37)19(39)15(38)6-48-52(44,45)51-53(46,47)49-7-16-20(40)21(41)26(50-16)36-9-31-17-22(28)29-8-30-23(17)36/h3-4,8-9,14-16,19-21,26,32,37-41H,5-7H2,1-2H3,(H,44,45)(H,46,47)(H2,28,29,30)(H2,33,34,42,43)/p-2/t14?,15?,16-,19?,20-,21-,26-/m1/s1</p>
            <p>FORMULA: C27H33N9O15P2</p>
            <p>CHEBI: 17877</p>
          </html>
        </notes>
      </species>
      <species id="M_2hglut_c" name="2-Hydroxyglutarate" compartment="c" hasOnlySubstanceUnits="false" boundaryCondition="false" constant="false" fbc:charge="-2" fbc:chemicalFormula="C5H6O5">
        <notes>
          <html xmlns="http://www.w3.org/1999/xhtml">
            <p>MNXM: MNXM1210</p>
            <p>KEGG: C02630</p>
            <p>BIOCYC: 2-HYDROXYGLUTARIC_ACID</p>
            <p>INCHI: InChI=1S/C5H8O5/c6-3(5(9)10)1-2-4(7)8/h3,6H,1-2H2,(H,7,8)(H,9,10)</p>
            <p>FORMULA: C5H6O5</p>
            <p>CHEBI: 17084</p>
          </html>
        </notes>
      </species>
      <species id="M_5fthf_m" name="5-Formyltetrahydrofolate" compartment="m" hasOnlySubstanceUnits="false" boundaryCondition="false" constant="false" fbc:charge="-2" fbc:chemicalFormula="C20H21N7O7">
        <notes>
          <html xmlns="http://www.w3.org/1999/xhtml">
            <p>MNXM: MNXM1392</p>
            <p>KEGG: C03479</p>
            <p>BIOCYC: 5-FORMYL-THF</p>
            <p>INCHI: InChI=1S/C20H23N7O7/c21-20-25-16-15(18(32)26-20)27(9-28)12(8-23-16)7-22-11-3-1-10(2-4-11)17(31)24-13(19(33)34)5-6-14(29)30/h1-4,9,12-13,22H,5-8H2,(H,24,31)(H,29,30)(H,33,34)(H4,21,23,25,26,32)</p>
            <p>FORMULA: C20H21N7O7</p>
            <p>CHEBI: 15640</p>
          </html>
        </notes>
      </species>
      <species id="M_methf_m" name="5,10-Methenyltetrahydrofolate" compartment="m" hasOnlySubstanceUnits="false" boundaryCondition="false" constant="false" fbc:charge="-1" fbc:chemicalFormula="C20H20N7O6">
        <notes>
          <html xmlns="http://www.w3.org/1999/xhtml">
            <p>MNXM: MNXM511</p>
            <p>KEGG: C00445</p>
            <p>BIOCYC: 5-10-METHENYL-THF</p>
            <p>INCHI: InChI=1S/C20H21N7O6/c21-20-24-16-15(18(31)25-20)27-9-26(8-12(27)7-22-16)11-3-1-10(2-4-11)17(30)23-13(19(32)33)5-6-14(28)29/h1-4,9,12-13H,5-8H2,(H6-,21,22,23,24,25,28,29,30,31,32,33)/p-1/t12-,13+/m1/s1</p>
            <p>FORMULA: C20H20N7O6</p>
            <p>CHEBI: 15638</p>
          </html>
        </notes>
      </species>
      <species id="M_octeACP_c" name="(9Z)-octadecenoyl-[acyl-carrier-protein]" compartment="c" hasOnlySubstanceUnits="false" boundaryCondition="false" constant="false" fbc:charge="0" fbc:chemicalFormula="C18H33OSR">
        <notes>
          <html xmlns="http://www.w3.org/1999/xhtml">
            <p>MNXM: MNXM8962</p>
            <p>FORMULA: C18H33OSR</p>
            <p>KEGG: C01203</p>
            <p>BIOCYC: Oleoyl-ACPs</p>
          </html>
        </notes>
      </species>
      <species id="M_but2eACP_h" name="(2E)-butenoyl-[acyl-carrier protein]" compartment="h" hasOnlySubstanceUnits="false" boundaryCondition="false" constant="false" fbc:charge="0" fbc:chemicalFormula="C4H5OSR">
        <notes>
          <html xmlns="http://www.w3.org/1999/xhtml">
            <p>MNXM: MNXM3229</p>
            <p>FORMULA: C4H5OSR</p>
            <p>KEGG: C04246</p>
          </html>
        </notes>
      </species>
      <species id="M_3hbutACP_h" name="(3R)-3-Hydroxybutanoyl-[acyl-carrier protein]" compartment="h" hasOnlySubstanceUnits="false" boundaryCondition="false" constant="false" fbc:charge="0" fbc:chemicalFormula="C4H7O2SR">
        <notes>
          <html xmlns="http://www.w3.org/1999/xhtml">
            <p>MNXM: MNXM8334</p>
            <p>FORMULA: C4H7O2SR</p>
            <p>KEGG: C04618</p>
            <p>BIOCYC: Beta-3-hydroxybutyryl-ACPs</p>
          </html>
        </notes>
      </species>
      <species id="M_t2c11vaceACP_h" name="trans-3-cis-11-Vacceoyl-[acyl-carrier-protein]" compartment="h" hasOnlySubstanceUnits="false" boundaryCondition="false" constant="false" fbc:charge="0" fbc:chemicalFormula="C18H31OSR">
        <notes>
          <html xmlns="http://www.w3.org/1999/xhtml">
            <p>FORMULA: C18H31OSR</p>
          </html>
        </notes>
      </species>
      <species id="M_3hcvac11eACP_h" name="(R)-3-hydroxy-cis-octadec-9-enoyl-[acyl-carrier-protein]" compartment="h" hasOnlySubstanceUnits="false" boundaryCondition="false" constant="false" fbc:charge="0" fbc:chemicalFormula="C18H33O2SR">
        <notes>
          <html xmlns="http://www.w3.org/1999/xhtml">
            <p>FORMULA: C18H33O2SR</p>
          </html>
        </notes>
      </species>
      <species id="M_tddec2eACP_h" name="(2E)-dodecenoyl-[acyl-carrier protein]" compartment="h" hasOnlySubstanceUnits="false" boundaryCondition="false" constant="false" fbc:charge="0" fbc:chemicalFormula="C12H21OSR">
        <notes>
          <html xmlns="http://www.w3.org/1999/xhtml">
            <p>MNXM: MNXM23842</p>
            <p>FORMULA: C12H21OSR</p>
            <p>KEGG: C05758</p>
            <p>CHEBI: 10725</p>
            <p>BIOCYC: Dodec-2-enoyl-ACPs</p>
          </html>
        </notes>
      </species>
      <species id="M_3hddecACP_h" name="3-Hydroxydodecanoyl-[acyl carrier protein]" compartment="h" hasOnlySubstanceUnits="false" boundaryCondition="false" constant="false" fbc:charge="0" fbc:chemicalFormula="C12H23O2SR">
        <notes>
          <html xmlns="http://www.w3.org/1999/xhtml">
            <p>MNXM: MNXM27066</p>
            <p>FORMULA: C12H23O2SR</p>
            <p>KEGG: C05757</p>
            <p>CHEBI: 325</p>
          </html>
        </notes>
      </species>
      <species id="M_3hdecACP_h" name="(3R)-3-Hydroxydecanoyl-[acyl-carrier protein]" compartment="h" hasOnlySubstanceUnits="false" boundaryCondition="false" constant="false" fbc:charge="0" fbc:chemicalFormula="C10H19O2SR">
        <notes>
          <html xmlns="http://www.w3.org/1999/xhtml">
            <p>MNXM: MNXM7127</p>
            <p>FORMULA: C10H19O2SR</p>
            <p>KEGG: C04619</p>
            <p>BIOCYC: Beta-hydroxydecanoyl-ACPs</p>
          </html>
        </notes>
      </species>
      <species id="M_tdec2eACP_h" name="(2E)-decenoyl-[acyl-carrier protein]" compartment="h" hasOnlySubstanceUnits="false" boundaryCondition="false" constant="false" fbc:charge="0" fbc:chemicalFormula="C10H17OSR">
        <notes>
          <html xmlns="http://www.w3.org/1999/xhtml">
            <p>MNXM: MNXM28221</p>
            <p>FORMULA: C10H17OSR</p>
            <p>KEGG: C05754</p>
            <p>CHEBI: 10724</p>
          </html>
        </notes>
      </species>
      <species id="M_3hhexACP_h" name="3-Hydroxyhexanoyl-[acyl carrier protein]" compartment="h" hasOnlySubstanceUnits="false" boundaryCondition="false" constant="false" fbc:charge="0" fbc:chemicalFormula="C6H11O2SR">
        <notes>
          <html xmlns="http://www.w3.org/1999/xhtml">
            <p>MNXM: MNXM25370</p>
            <p>FORMULA: C6H11O2SR</p>
            <p>KEGG: C05747</p>
            <p>CHEBI: 326</p>
          </html>
        </notes>
      </species>
      <species id="M_thex2eACP_h" name="(2E)-hexenoyl-[acyl-carrier protein]" compartment="h" hasOnlySubstanceUnits="false" boundaryCondition="false" constant="false" fbc:charge="0" fbc:chemicalFormula="C6H9OSR">
        <notes>
          <html xmlns="http://www.w3.org/1999/xhtml">
            <p>MNXM: MNXM24502</p>
            <p>FORMULA: C6H9OSR</p>
            <p>KEGG: C05748</p>
            <p>CHEBI: 10727</p>
            <p>BIOCYC: Hex-2-enoyl-ACPs</p>
          </html>
        </notes>
      </species>
      <species id="M_tmrs2eACP_h" name="(2E)-tetradecenoyl-[acyl-carrier protein]" compartment="h" hasOnlySubstanceUnits="false" boundaryCondition="false" constant="false" fbc:charge="0" fbc:chemicalFormula="C14H25OSR">
        <notes>
          <html xmlns="http://www.w3.org/1999/xhtml">
            <p>MNXM: MNXM24297</p>
            <p>FORMULA: C14H25OSR</p>
            <p>KEGG: C05760</p>
            <p>CHEBI: 10735</p>
            <p>BIOCYC: Tetradec-2-enoyl-ACPs</p>
          </html>
        </notes>
      </species>
      <species id="M_3hmrsACP_h" name="(3R)-3-Hydroxytetradecanoyl-[acyl-carrier protein]" compartment="h" hasOnlySubstanceUnits="false" boundaryCondition="false" constant="false" fbc:charge="0" fbc:chemicalFormula="C14H27O2SR">
        <notes>
          <html xmlns="http://www.w3.org/1999/xhtml">
            <p>MNXM: MNXM7733</p>
            <p>FORMULA: C14H27O2SR</p>
            <p>KEGG: C04688</p>
            <p>BIOCYC: R-3-hydroxymyristoyl-ACPs</p>
          </html>
        </notes>
      </species>
      <species id="M_3hoctACP_h" name="(3R)-3-Hydroxyoctanoyl-[acyl-carrier protein]" compartment="h" hasOnlySubstanceUnits="false" boundaryCondition="false" constant="false" fbc:charge="0" fbc:chemicalFormula="C8H15O2SR">
        <notes>
          <html xmlns="http://www.w3.org/1999/xhtml">
            <p>MNXM: MNXM10019</p>
            <p>FORMULA: C8H15O2SR</p>
            <p>KEGG: C04620</p>
            <p>BIOCYC: 3-Hydroxy-octanoyl-ACPs</p>
          </html>
        </notes>
      </species>
      <species id="M_toct2eACP_h" name="(2E)-octenoyl-[acyl-carrier protein]" compartment="h" hasOnlySubstanceUnits="false" boundaryCondition="false" constant="false" fbc:charge="0" fbc:chemicalFormula="C8H13OSR">
        <notes>
          <html xmlns="http://www.w3.org/1999/xhtml">
            <p>MNXM: MNXM23766</p>
            <p>FORMULA: C8H13OSR</p>
            <p>KEGG: C05751</p>
            <p>BIOCYC: 2-Octenoyl-ACPs</p>
          </html>
        </notes>
      </species>
      <species id="M_3hpalmACP_h" name="(3R)-3-Hydroxypalmitoyl-[acyl-carrier protein]" compartment="h" hasOnlySubstanceUnits="false" boundaryCondition="false" constant="false" fbc:charge="0" fbc:chemicalFormula="C16H31O2SR">
        <notes>
          <html xmlns="http://www.w3.org/1999/xhtml">
            <p>MNXM: MNXM2576</p>
            <p>FORMULA: C16H31O2SR</p>
            <p>KEGG: C04633</p>
          </html>
        </notes>
      </species>
      <species id="M_tpalm2eACP_h" name="(2E)-hexadecenoyl-[acyl-carrier protein]" compartment="h" hasOnlySubstanceUnits="false" boundaryCondition="false" constant="false" fbc:charge="0" fbc:chemicalFormula="C16H29OSR">
        <notes>
          <html xmlns="http://www.w3.org/1999/xhtml">
            <p>MNXM: MNXM29072</p>
            <p>FORMULA: C16H29OSR</p>
            <p>KEGG: C05763</p>
            <p>CHEBI: 10729</p>
            <p>BIOCYC: 2-Hexadecenoyl-ACPs</p>
          </html>
        </notes>
      </species>
      <species id="M_malcoa_h" name="Malonyl-CoA" compartment="h" hasOnlySubstanceUnits="false" boundaryCondition="false" constant="false" fbc:charge="-5" fbc:chemicalFormula="C24H33N7O19P3S">
        <notes>
          <html xmlns="http://www.w3.org/1999/xhtml">
            <p>MNXM: MNXM40</p>
            <p>KEGG: C00083</p>
            <p>BIOCYC: MALONYL-COA</p>
            <p>INCHI: InChI=1S/C24H38N7O19P3S/c1-24(2,19(37)22(38)27-4-3-13(32)26-5-6-54-15(35)7-14(33)34)9-47-53(44,45)50-52(42,43)46-8-12-18(49-51(39,40)41)17(36)23(48-12)31-11-30-16-20(25)28-10-29-21(16)31/h10-12,17-19,23,36-37H,3-9H2,1-2H3,(H,26,32)(H,27,38)(H,33,34)(H,42,43)(H,44,45)(H2,25,28,29)(H2,39,40,41)/p-5/t12-,17-,18-,19?,23-/m1/s1</p>
            <p>FORMULA: C24H33N7O19P3S</p>
            <p>CHEBI: 15531</p>
          </html>
        </notes>
      </species>
      <species id="M_malcoa_c" name="Malonyl-CoA" compartment="c" hasOnlySubstanceUnits="false" boundaryCondition="false" constant="false" fbc:charge="-5" fbc:chemicalFormula="C24H33N7O19P3S">
        <notes>
          <html xmlns="http://www.w3.org/1999/xhtml">
            <p>MNXM: MNXM40</p>
            <p>KEGG: C00083</p>
            <p>BIOCYC: MALONYL-COA</p>
            <p>INCHI: InChI=1S/C24H38N7O19P3S/c1-24(2,19(37)22(38)27-4-3-13(32)26-5-6-54-15(35)7-14(33)34)9-47-53(44,45)50-52(42,43)46-8-12-18(49-51(39,40)41)17(36)23(48-12)31-11-30-16-20(25)28-10-29-21(16)31/h10-12,17-19,23,36-37H,3-9H2,1-2H3,(H,26,32)(H,27,38)(H,33,34)(H,42,43)(H,44,45)(H2,25,28,29)(H2,39,40,41)/p-5/t12-,17-,18-,19?,23-/m1/s1</p>
            <p>FORMULA: C24H33N7O19P3S</p>
            <p>CHEBI: 15531</p>
          </html>
        </notes>
      </species>
      <species id="M_3hoctaACP_h" name="3-Hydroxyoctadecanoyl-[acyl carrier protein]" compartment="h" hasOnlySubstanceUnits="false" boundaryCondition="false" constant="false" fbc:charge="0" fbc:chemicalFormula="C18H35O2SR">
        <notes>
          <html xmlns="http://www.w3.org/1999/xhtml">
            <p>MNXM: MNXM3843</p>
            <p>FORMULA: C18H35O2SR</p>
            <p>KEGG: C16220</p>
            <p>CHEBI: 80387</p>
          </html>
        </notes>
      </species>
      <species id="M_toctd2eACP_h" name="(2E)-octadecenoyl-[acyl-carrier protein]" compartment="h" hasOnlySubstanceUnits="false" boundaryCondition="false" constant="false" fbc:charge="0" fbc:chemicalFormula="C18H33OSR">
        <notes>
          <html xmlns="http://www.w3.org/1999/xhtml">
            <p>MNXM: MNXM2573</p>
            <p>FORMULA: C18H33OSR</p>
            <p>KEGG: C16221</p>
            <p>CHEBI: 80388</p>
            <p>BIOCYC: Octadec-2-enoyl-ACPs</p>
          </html>
        </notes>
      </species>
      <species id="M_o2_x" name="Oxygen" compartment="x" hasOnlySubstanceUnits="false" boundaryCondition="false" constant="false" fbc:charge="0" fbc:chemicalFormula="O2">
        <notes>
          <html xmlns="http://www.w3.org/1999/xhtml">
            <p>MNXM: MNXM4</p>
            <p>KEGG: C00007</p>
            <p>BIOCYC: OXYGEN-MOLECULE</p>
            <p>INCHI: InChI=1S/O2/c1-2</p>
            <p>FORMULA: O2</p>
            <p>CHEBI: 15379</p>
          </html>
        </notes>
      </species>
      <species id="M_h2o2_x" name="Hydrogen peroxide" compartment="x" hasOnlySubstanceUnits="false" boundaryCondition="false" constant="false" fbc:charge="0" fbc:chemicalFormula="H2O2">
        <notes>
          <html xmlns="http://www.w3.org/1999/xhtml">
            <p>MNXM: MNXM22</p>
            <p>KEGG: C00027</p>
            <p>BIOCYC: HYDROGEN-PEROXIDE</p>
            <p>INCHI: InChI=1S/H2O2/c1-2/h1-2H</p>
            <p>FORMULA: H2O2</p>
            <p>CHEBI: 16240</p>
          </html>
        </notes>
      </species>
      <species id="M_ump_c" name="UMP" compartment="c" hasOnlySubstanceUnits="false" boundaryCondition="false" constant="false" fbc:charge="-2" fbc:chemicalFormula="C9H11N2O9P">
        <notes>
          <html xmlns="http://www.w3.org/1999/xhtml">
            <p>MNXM: MNXM80</p>
            <p>KEGG: C00105</p>
            <p>BIOCYC: CPD0-2080</p>
            <p>INCHI: InChI=1S/C9H13N2O9P/c12-5-1-2-11(9(15)10-5)8-7(14)6(13)4(20-8)3-19-21(16,17)18/h1-2,4,6-8,13-14H,3H2,(H,10,12,15)(H2,16,17,18)/p-2/t4-,6-,7-,8-/m1/s1</p>
            <p>FORMULA: C9H11N2O9P</p>
            <p>CHEBI: 16695</p>
          </html>
        </notes>
      </species>
      <species id="M_udp_c" name="UDP" compartment="c" hasOnlySubstanceUnits="false" boundaryCondition="false" constant="false" fbc:charge="-3" fbc:chemicalFormula="C9H11N2O12P2">
        <notes>
          <html xmlns="http://www.w3.org/1999/xhtml">
            <p>MNXM: MNXM17</p>
            <p>INCHI: InChI=1S/C9H14N2O12P2/c12-5-1-2-11(9(15)10-5)8-7(14)6(13)4(22-8)3-21-25(19,20)23-24(16,17)18/h1-2,4,6-8,13-14H,3H2,(H,19,20)(H,10,12,15)(H2,16,17,18)/p-3/t4-,6-,7-,8-/m1/s1</p>
            <p>KEGG: C00015</p>
            <p>FORMULA: C9H11N2O12P2</p>
            <p>BIOCYC: UDP</p>
          </html>
        </notes>
      </species>
      <species id="M_methf_h" name="5,10-Methenyltetrahydrofolate" compartment="h" hasOnlySubstanceUnits="false" boundaryCondition="false" constant="false" fbc:charge="-1" fbc:chemicalFormula="C20H20N7O6">
        <notes>
          <html xmlns="http://www.w3.org/1999/xhtml">
            <p>MNXM: MNXM511</p>
            <p>KEGG: C00445</p>
            <p>BIOCYC: 5-10-METHENYL-THF</p>
            <p>INCHI: InChI=1S/C20H21N7O6/c21-20-24-16-15(18(31)25-20)27-9-26(8-12(27)7-22-16)11-3-1-10(2-4-11)17(30)23-13(19(32)33)5-6-14(28)29/h1-4,9,12-13H,5-8H2,(H6-,21,22,23,24,25,28,29,30,31,32,33)/p-1/t12-,13+/m1/s1</p>
            <p>FORMULA: C20H20N7O6</p>
            <p>CHEBI: 15638</p>
          </html>
        </notes>
      </species>
      <species id="M_mlthf_h" name="5,10-Methylenetetrahydrofolate" compartment="h" hasOnlySubstanceUnits="false" boundaryCondition="false" constant="false" fbc:charge="-2" fbc:chemicalFormula="C20H21N7O6">
        <notes>
          <html xmlns="http://www.w3.org/1999/xhtml">
            <p>MNXM: MNXM183</p>
            <p>KEGG: C00143</p>
            <p>BIOCYC: METHYLENE-THF</p>
            <p>INCHI: InChI=1S/C20H23N7O6/c21-20-24-16-15(18(31)25-20)27-9-26(8-12(27)7-22-16)11-3-1-10(2-4-11)17(30)23-13(19(32)33)5-6-14(28)29/h1-4,12-13H,5-9H2,(H,23,30)(H,28,29)(H,32,33)(H4,21,22,24,25,31)/p-2/t12-,13?/m1/s1</p>
            <p>FORMULA: C20H21N7O6</p>
            <p>CHEBI: 1989</p>
          </html>
        </notes>
      </species>
      <species id="M_udpsq_c" name="UDP-6-sulfoquinovose" compartment="c" hasOnlySubstanceUnits="false" boundaryCondition="false" constant="false" fbc:charge="-3" fbc:chemicalFormula="C15H21N2O19P2S">
        <notes>
          <html xmlns="http://www.w3.org/1999/xhtml">
            <p>MNXM: MNXM3379</p>
            <p>INCHI: InChI=1S/C15H24N2O19P2S/c18-7-1-2-17(15(24)16-7)13-11(22)8(19)5(33-13)3-32-37(25,26)36-38(27,28)35-14-12(23)10(21)9(20)6(34-14)4-39(29,30)31/h1-2,5-6,8-14,19-23H,3-4H2,(H,25,26)(H,27,28)(H,16,18,24)(H,29,30,31)/p-3/t5-,6-,8-,9-,10+,11-,12-,13-,14-/m1/s1</p>
            <p>KEGG: C11521</p>
            <p>FORMULA: C15H21N2O19P2S</p>
            <p>BIOCYC: UDP-SULFOQUINOVOSE</p>
          </html>
        </notes>
      </species>
      <species id="M_so3_c" name="Sulfite" compartment="c" hasOnlySubstanceUnits="false" boundaryCondition="false" constant="false" fbc:charge="-2" fbc:chemicalFormula="O3S">
        <notes>
          <html xmlns="http://www.w3.org/1999/xhtml">
            <p>MNXM: MNXM105630</p>
            <p>KEGG: C00094</p>
            <p>BIOCYC: H2SO3</p>
            <p>INCHI: InChI=1S/H2O3S/c1-4(2)3/h(H2,1,2,3)</p>
            <p>FORMULA: O3S</p>
            <p>CHEBI: 48854</p>
          </html>
        </notes>
      </species>
      <species id="M_3mop_h" name="(S)-3-Methyl-2-oxopentanoic acid" compartment="h" hasOnlySubstanceUnits="false" boundaryCondition="false" constant="false" fbc:charge="-1" fbc:chemicalFormula="C6H9O3">
        <notes>
          <html xmlns="http://www.w3.org/1999/xhtml">
            <p>MNXM: MNXM439</p>
            <p>KEGG: C00671</p>
            <p>BIOCYC: 2-KETO-3-METHYL-VALERATE</p>
            <p>INCHI: InChI=1S/C6H10O3/c1-3-4(2)5(7)6(8)9/h4H,3H2,1-2H3,(H,8,9)/p-1/t4-/m0/s1</p>
            <p>FORMULA: C6H9O3</p>
            <p>CHEBI: 15614</p>
          </html>
        </notes>
      </species>
      <species id="M_dhpt_c" name="Dihydropteroate" compartment="c" hasOnlySubstanceUnits="false" boundaryCondition="false" constant="false" fbc:charge="-1" fbc:chemicalFormula="C14H13N6O3">
        <notes>
          <html xmlns="http://www.w3.org/1999/xhtml">
            <p>MNXM: MNXM965</p>
            <p>KEGG: C00921</p>
            <p>BIOCYC: 7-8-DIHYDROPTEROATE</p>
            <p>INCHI: InChI=1S/C14H14N6O3/c15-14-19-11-10(12(21)20-14)18-9(6-17-11)5-16-8-3-1-7(2-4-8)13(22)23/h1-4,16H,5-6H2,(H,22,23)(H4,15,17,19,20,21)</p>
            <p>FORMULA: C14H13N6O3</p>
            <p>CHEBI: 4581</p>
          </html>
        </notes>
      </species>
      <species id="M_acorn_h" name="N-Acetylornithine" compartment="h" hasOnlySubstanceUnits="false" boundaryCondition="false" constant="false" fbc:charge="0" fbc:chemicalFormula="C7H14N2O3">
        <notes>
          <html xmlns="http://www.w3.org/1999/xhtml">
            <p>MNXM: MNXM817</p>
            <p>KEGG: C00437</p>
            <p>BIOCYC: N-ALPHA-ACETYLORNITHINE</p>
            <p>INCHI: InChI=1S/C7H14N2O3/c1-5(10)9-6(7(11)12)3-2-4-8/h6H,2-4,8H2,1H3,(H,9,10)(H,11,12)/t6-/m0/s1</p>
            <p>FORMULA: C7H14N2O3</p>
            <p>CHEBI: 16543</p>
          </html>
        </notes>
      </species>
      <species id="M_acg5sa_h" name="N-Acetyl-L-glutamate 5-semialdehyde" compartment="h" hasOnlySubstanceUnits="false" boundaryCondition="false" constant="false" fbc:charge="-1" fbc:chemicalFormula="C7H10NO4">
        <notes>
          <html xmlns="http://www.w3.org/1999/xhtml">
            <p>MNXM: MNXM1062</p>
            <p>KEGG: C01250</p>
            <p>BIOCYC: CPD-469</p>
            <p>INCHI: InChI=1S/C7H11NO4/c1-5(10)8-6(7(11)12)3-2-4-9/h4,6H,2-3H2,1H3,(H,8,10)(H,11,12)/p-1/t6-/m0/s1</p>
            <p>FORMULA: C7H10NO4</p>
            <p>CHEBI: 16319</p>
          </html>
        </notes>
      </species>
      <species id="M_ala_B_c" name="Beta-alanine" compartment="c" hasOnlySubstanceUnits="false" boundaryCondition="false" constant="false" fbc:charge="0" fbc:chemicalFormula="C3H7NO2">
        <notes>
          <html xmlns="http://www.w3.org/1999/xhtml">
            <p>MNXM: MNXM144</p>
            <p>KEGG: C00099</p>
            <p>BIOCYC: B-ALANINE</p>
            <p>INCHI: InChI=1S/C3H7NO2/c4-2-1-3(5)6/h1-2,4H2,(H,5,6)</p>
            <p>FORMULA: C3H7NO2</p>
            <p>CHEBI: 16958</p>
          </html>
        </notes>
      </species>
      <species id="M_3hbutACP_m" name="(3R)-3-Hydroxybutanoyl-[acyl-carrier protein]" compartment="m" hasOnlySubstanceUnits="false" boundaryCondition="false" constant="false" fbc:charge="0" fbc:chemicalFormula="C4H7O2SR">
        <notes>
          <html xmlns="http://www.w3.org/1999/xhtml">
            <p>MNXM: MNXM8334</p>
            <p>FORMULA: C4H7O2SR</p>
            <p>KEGG: C04618</p>
            <p>BIOCYC: Beta-3-hydroxybutyryl-ACPs</p>
          </html>
        </notes>
      </species>
      <species id="M_3hdecACP_m" name="(3R)-3-Hydroxydecanoyl-[acyl-carrier protein]" compartment="m" hasOnlySubstanceUnits="false" boundaryCondition="false" constant="false" fbc:charge="0" fbc:chemicalFormula="C10H19O2SR">
        <notes>
          <html xmlns="http://www.w3.org/1999/xhtml">
            <p>MNXM: MNXM7127</p>
            <p>FORMULA: C10H19O2SR</p>
            <p>KEGG: C04619</p>
            <p>BIOCYC: Beta-hydroxydecanoyl-ACPs</p>
          </html>
        </notes>
      </species>
      <species id="M_3hddecACP_m" name="3-Hydroxydodecanoyl-[acyl carrier protein]" compartment="m" hasOnlySubstanceUnits="false" boundaryCondition="false" constant="false" fbc:charge="0" fbc:chemicalFormula="C12H23O2SR">
        <notes>
          <html xmlns="http://www.w3.org/1999/xhtml">
            <p>MNXM: MNXM27066</p>
            <p>FORMULA: C12H23O2SR</p>
            <p>KEGG: C05757</p>
            <p>CHEBI: 325</p>
          </html>
        </notes>
      </species>
      <species id="M_3hmrsACP_m" name="(3R)-3-Hydroxytetradecanoyl-[acyl-carrier protein]" compartment="m" hasOnlySubstanceUnits="false" boundaryCondition="false" constant="false" fbc:charge="0" fbc:chemicalFormula="C14H27O2SR">
        <notes>
          <html xmlns="http://www.w3.org/1999/xhtml">
            <p>MNXM: MNXM7733</p>
            <p>FORMULA: C14H27O2SR</p>
            <p>KEGG: C04688</p>
            <p>BIOCYC: R-3-hydroxymyristoyl-ACPs</p>
          </html>
        </notes>
      </species>
      <species id="M_3hpalmACP_m" name="(3R)-3-Hydroxypalmitoyl-[acyl-carrier protein]" compartment="m" hasOnlySubstanceUnits="false" boundaryCondition="false" constant="false" fbc:charge="0" fbc:chemicalFormula="C16H31O2SR">
        <notes>
          <html xmlns="http://www.w3.org/1999/xhtml">
            <p>MNXM: MNXM2576</p>
            <p>FORMULA: C16H31O2SR</p>
            <p>KEGG: C04633</p>
          </html>
        </notes>
      </species>
      <species id="M_3hhexACP_m" name="3-Hydroxyhexanoyl-[acyl carrier protein]" compartment="m" hasOnlySubstanceUnits="false" boundaryCondition="false" constant="false" fbc:charge="0" fbc:chemicalFormula="C6H11O2SR">
        <notes>
          <html xmlns="http://www.w3.org/1999/xhtml">
            <p>MNXM: MNXM25370</p>
            <p>FORMULA: C6H11O2SR</p>
            <p>KEGG: C05747</p>
            <p>CHEBI: 326</p>
          </html>
        </notes>
      </species>
      <species id="M_3hoctACP_m" name="(3R)-3-Hydroxyoctanoyl-[acyl-carrier protein]" compartment="m" hasOnlySubstanceUnits="false" boundaryCondition="false" constant="false" fbc:charge="0" fbc:chemicalFormula="C8H15O2SR">
        <notes>
          <html xmlns="http://www.w3.org/1999/xhtml">
            <p>MNXM: MNXM10019</p>
            <p>FORMULA: C8H15O2SR</p>
            <p>KEGG: C04620</p>
            <p>BIOCYC: 3-Hydroxy-octanoyl-ACPs</p>
          </html>
        </notes>
      </species>
      <species id="M_pran_c" name="N-(5-Phospho-D-ribosyl)anthranilate" compartment="c" hasOnlySubstanceUnits="false" boundaryCondition="false" constant="false" fbc:charge="-3" fbc:chemicalFormula="C12H13NO9P">
        <notes>
          <html xmlns="http://www.w3.org/1999/xhtml">
            <p>MNXM: MNXM1489</p>
            <p>KEGG: C04302</p>
            <p>BIOCYC: N-5-PHOSPHORIBOSYL-ANTHRANILATE</p>
            <p>INCHI: InChI=1S/C12H16NO9P/c14-9-8(5-21-23(18,19)20)22-11(10(9)15)13-7-4-2-1-3-6(7)12(16)17/h1-4,8-11,13-15H,5H2,(H,16,17)(H2,18,19,20)/p-3/t8-,9-,10-,11-/m1/s1</p>
            <p>FORMULA: C12H13NO9P</p>
            <p>CHEBI: 7091</p>
          </html>
        </notes>
      </species>
      <species id="M_prpp_c" name="5-Phospho-alpha-D-ribose 1-diphosphate" compartment="c" hasOnlySubstanceUnits="false" boundaryCondition="false" constant="false" fbc:charge="-5" fbc:chemicalFormula="C5H8O14P3">
        <notes>
          <html xmlns="http://www.w3.org/1999/xhtml">
            <p>MNXM: MNXM91</p>
            <p>KEGG: C00119</p>
            <p>BIOCYC: PRPP</p>
            <p>INCHI: InChI=1S/C5H13O14P3/c6-3-2(1-16-20(8,9)10)17-5(4(3)7)18-22(14,15)19-21(11,12)13/h2-7H,1H2,(H,14,15)(H2,8,9,10)(H2,11,12,13)/p-5/t2-,3-,4-,5-/m1/s1</p>
            <p>FORMULA: C5H8O14P3</p>
            <p>CHEBI: 17111</p>
          </html>
        </notes>
      </species>
      <species id="M_anth_c" name="Anthranilate" compartment="c" hasOnlySubstanceUnits="false" boundaryCondition="false" constant="false" fbc:charge="-1" fbc:chemicalFormula="C7H6NO2">
        <notes>
          <html xmlns="http://www.w3.org/1999/xhtml">
            <p>MNXM: MNXM188</p>
            <p>KEGG: C00108</p>
            <p>BIOCYC: ANTHRANILATE</p>
            <p>INCHI: InChI=1S/C7H7NO2/c8-6-4-2-1-3-5(6)7(9)10/h1-4H,8H2,(H,9,10)</p>
            <p>FORMULA: C7H6NO2</p>
            <p>CHEBI: 30754</p>
          </html>
        </notes>
      </species>
      <species id="M_biliverd_h" name="Biliverdin" compartment="h" hasOnlySubstanceUnits="false" boundaryCondition="false" constant="false" fbc:charge="-2" fbc:chemicalFormula="C33H32N4O6">
        <notes>
          <html xmlns="http://www.w3.org/1999/xhtml">
            <p>MNXM: MNXM416</p>
            <p>KEGG: C00500</p>
            <p>BIOCYC: BILIVERDINE</p>
            <p>INCHI: InChI=1S/C33H34N4O6/c1-7-20-19(6)32(42)37-27(20)14-25-18(5)23(10-12-31(40)41)29(35-25)15-28-22(9-11-30(38)39)17(4)24(34-28)13-26-16(3)21(8-2)33(43)36-26/h7-8,13-15,35H,1-2,9-12H2,3-6H3,(H,36,43)(H,37,42)(H,38,39)(H,40,41)/p-2/b26-13-,27-14-,28-15-</p>
            <p>FORMULA: C33H32N4O6</p>
            <p>CHEBI: 17033</p>
          </html>
        </notes>
      </species>
      <species id="M_co_h" name="Carbon monoxide" compartment="h" hasOnlySubstanceUnits="false" boundaryCondition="false" constant="false" fbc:charge="0" fbc:chemicalFormula="CO">
        <notes>
          <html xmlns="http://www.w3.org/1999/xhtml">
            <p>MNXM: MNXM299</p>
            <p>KEGG: C00237</p>
            <p>BIOCYC: CARBON-MONOXIDE</p>
            <p>INCHI: InChI=1S/CO/c1-2</p>
            <p>FORMULA: CO</p>
            <p>CHEBI: 17245</p>
          </html>
        </notes>
      </species>
      <species id="M_fad_h" name="FAD, oxidized" compartment="h" hasOnlySubstanceUnits="false" boundaryCondition="false" constant="false" fbc:charge="-2" fbc:chemicalFormula="C27H31N9O15P2">
        <notes>
          <html xmlns="http://www.w3.org/1999/xhtml">
            <p>MNXM: MNXM33</p>
            <p>KEGG: C00016</p>
            <p>BIOCYC: FAD</p>
            <p>INCHI: InChI=1S/C27H33N9O15P2/c1-10-3-12-13(4-11(10)2)35(24-18(32-12)25(42)34-27(43)33-24)5-14(37)19(39)15(38)6-48-52(44,45)51-53(46,47)49-7-16-20(40)21(41)26(50-16)36-9-31-17-22(28)29-8-30-23(17)36/h3-4,8-9,14-16,19-21,26,37-41H,5-7H2,1-2H3,(H,44,45)(H,46,47)(H2,28,29,30)(H,34,42,43)/p-2/t14-,15+,16+,19-,20+,21+,26+/m0/s1</p>
            <p>FORMULA: C27H31N9O15P2</p>
            <p>CHEBI: 16238</p>
          </html>
        </notes>
      </species>
      <species id="M_fadh2_h" name="FADH2, reduced" compartment="h" hasOnlySubstanceUnits="false" boundaryCondition="false" constant="false" fbc:charge="-2" fbc:chemicalFormula="C27H33N9O15P2">
        <notes>
          <html xmlns="http://www.w3.org/1999/xhtml">
            <p>MNXM: MNXM38</p>
            <p>KEGG: C01352</p>
            <p>BIOCYC: FADH2</p>
            <p>INCHI: InChI=1S/C27H35N9O15P2/c1-10-3-12-13(4-11(10)2)35(24-18(32-12)25(42)34-27(43)33-24)5-14(37)19(39)15(38)6-48-52(44,45)51-53(46,47)49-7-16-20(40)21(41)26(50-16)36-9-31-17-22(28)29-8-30-23(17)36/h3-4,8-9,14-16,19-21,26,32,37-41H,5-7H2,1-2H3,(H,44,45)(H,46,47)(H2,28,29,30)(H2,33,34,42,43)/p-2/t14?,15?,16-,19?,20-,21-,26-/m1/s1</p>
            <p>FORMULA: C27H33N9O15P2</p>
            <p>CHEBI: 17877</p>
          </html>
        </notes>
      </species>
      <species id="M_biliverd_c" name="Biliverdin" compartment="c" hasOnlySubstanceUnits="false" boundaryCondition="false" constant="false" fbc:charge="-2" fbc:chemicalFormula="C33H32N4O6">
        <notes>
          <html xmlns="http://www.w3.org/1999/xhtml">
            <p>MNXM: MNXM416</p>
            <p>KEGG: C00500</p>
            <p>BIOCYC: BILIVERDINE</p>
            <p>INCHI: InChI=1S/C33H34N4O6/c1-7-20-19(6)32(42)37-27(20)14-25-18(5)23(10-12-31(40)41)29(35-25)15-28-22(9-11-30(38)39)17(4)24(34-28)13-26-16(3)21(8-2)33(43)36-26/h7-8,13-15,35H,1-2,9-12H2,3-6H3,(H,36,43)(H,37,42)(H,38,39)(H,40,41)/p-2/b26-13-,27-14-,28-15-</p>
            <p>FORMULA: C33H32N4O6</p>
            <p>CHEBI: 17033</p>
          </html>
        </notes>
      </species>
      <species id="M_co_c" name="Carbon monoxide" compartment="c" hasOnlySubstanceUnits="false" boundaryCondition="false" constant="false" fbc:charge="0" fbc:chemicalFormula="CO">
        <notes>
          <html xmlns="http://www.w3.org/1999/xhtml">
            <p>MNXM: MNXM299</p>
            <p>KEGG: C00237</p>
            <p>BIOCYC: CARBON-MONOXIDE</p>
            <p>INCHI: InChI=1S/CO/c1-2</p>
            <p>FORMULA: CO</p>
            <p>CHEBI: 17245</p>
          </html>
        </notes>
      </species>
      <species id="M_pheme_c" name="Heme" compartment="c" hasOnlySubstanceUnits="false" boundaryCondition="false" constant="false" fbc:charge="-2" fbc:chemicalFormula="C34H30FeN4O4">
        <notes>
          <html xmlns="http://www.w3.org/1999/xhtml">
            <p>MNXM: MNXM78362</p>
            <p>KEGG: C00032</p>
            <p>BIOCYC: PROTOHEME</p>
            <p>INCHI: InChI=1S/C34H34N4O4.Fe/c1-7-21-17(3)25-13-26-19(5)23(9-11-33(39)40)31(37-26)16-32-24(10-12-34(41)42)20(6)28(38-32)15-30-22(8-2)18(4)27(36-30)14-29(21)35-25;/h7-8,13-16H,1-2,9-12H2,3-6H3,(H4,35,36,37,38,39,40,41,42);/q;+2/p-4/b25-13-,26-13-,27-14-,28-15-,29-14-,30-15-,31-16-,32-16-;</p>
            <p>FORMULA: C34H30FeN4O4</p>
            <p>CHEBI: 26355</p>
          </html>
        </notes>
      </species>
      <species id="M_fe2_c" name="Fe2+" compartment="c" hasOnlySubstanceUnits="false" boundaryCondition="false" constant="false" fbc:charge="2" fbc:chemicalFormula="Fe">
        <notes>
          <html xmlns="http://www.w3.org/1999/xhtml">
            <p>MNXM: MNXM111</p>
            <p>KEGG: C14818</p>
            <p>BIOCYC: FE+2</p>
            <p>INCHI: InChI=1S/Fe/q+2</p>
            <p>FORMULA: Fe</p>
            <p>CHEBI: 29033</p>
          </html>
        </notes>
      </species>
      <species id="M_cholphya_h" name="Chlorophyll a" compartment="h" hasOnlySubstanceUnits="false" boundaryCondition="false" constant="false" fbc:charge="-1" fbc:chemicalFormula="C55H71MgN4O5">
        <notes>
          <html xmlns="http://www.w3.org/1999/xhtml">
            <p>MNXM: MNXM1272</p>
            <p>KEGG: C05306</p>
            <p>BIOCYC: CHLOROPHYLL-A</p>
            <p>INCHI: InChI=1S/C55H73N4O5.Mg/c1-13-39-35(8)42-28-44-37(10)41(24-25-48(60)64-27-26-34(7)23-17-22-33(6)21-16-20-32(5)19-15-18-31(3)4)52(58-44)50-51(55(62)63-12)54(61)49-38(11)45(59-53(49)50)30-47-40(14-2)36(9)43(57-47)29-46(39)56-42;/h13,26,28-33,37,41,51H,1,14-25,27H2,2-12H3,(H-,56,57,58,59,61);/q-1;+2/p-3/b34-26+;/t32-,33-,37+,41+,51-;/m1./s1</p>
            <p>FORMULA: C55H71MgN4O5</p>
            <p>CHEBI: 18230</p>
          </html>
        </notes>
      </species>
      <species id="M_3ig3p_c" name="Indoleglycerol phosphate" compartment="c" hasOnlySubstanceUnits="false" boundaryCondition="false" constant="false" fbc:charge="-2" fbc:chemicalFormula="C11H12NO6P">
        <notes>
          <html xmlns="http://www.w3.org/1999/xhtml">
            <p>MNXM: MNXM866</p>
            <p>KEGG: C03506</p>
            <p>BIOCYC: INDOLE-3-GLYCEROL-P</p>
            <p>INCHI: InChI=1S/C11H14NO6P/c13-10(6-18-19(15,16)17)11(14)8-5-12-9-4-2-1-3-7(8)9/h1-5,10-14H,6H2,(H2,15,16,17)/p-2/t10-,11+/m1/s1</p>
            <p>FORMULA: C11H12NO6P</p>
            <p>CHEBI: 18299</p>
          </html>
        </notes>
      </species>
      <species id="M_trnaser_m" name="tRNA(Ser)" compartment="m" hasOnlySubstanceUnits="false" boundaryCondition="false" constant="false" fbc:charge="0" fbc:chemicalFormula="HR">
        <notes>
          <html xmlns="http://www.w3.org/1999/xhtml">
            <p>MNXM: MNXM91028</p>
            <p>FORMULA: HR</p>
            <p>KEGG: C01650</p>
            <p>CHEBI: 29179</p>
            <p>BIOCYC: SER-tRNAs</p>
          </html>
        </notes>
      </species>
      <species id="M_sertrna_m" name="L-Seryl-tRNA(Ser)" compartment="m" hasOnlySubstanceUnits="false" boundaryCondition="false" constant="false" fbc:charge="1" fbc:chemicalFormula="C3H7NO2R">
        <notes>
          <html xmlns="http://www.w3.org/1999/xhtml">
            <p>MNXM: MNXM89803</p>
            <p>FORMULA: C3H7NO2R</p>
            <p>KEGG: C02553</p>
            <p>CHEBI: 29162</p>
            <p>BIOCYC: Charged-SER-tRNAs</p>
          </html>
        </notes>
      </species>
      <species id="M_sertrna_c" name="L-Seryl-tRNA(Ser)" compartment="c" hasOnlySubstanceUnits="false" boundaryCondition="false" constant="false" fbc:charge="1" fbc:chemicalFormula="C3H7NO2R">
        <notes>
          <html xmlns="http://www.w3.org/1999/xhtml">
            <p>MNXM: MNXM89803</p>
            <p>FORMULA: C3H7NO2R</p>
            <p>KEGG: C02553</p>
            <p>CHEBI: 29162</p>
            <p>BIOCYC: Charged-SER-tRNAs</p>
          </html>
        </notes>
      </species>
      <species id="M_trnaser_c" name="tRNA(Ser)" compartment="c" hasOnlySubstanceUnits="false" boundaryCondition="false" constant="false" fbc:charge="0" fbc:chemicalFormula="HR">
        <notes>
          <html xmlns="http://www.w3.org/1999/xhtml">
            <p>MNXM: MNXM91028</p>
            <p>FORMULA: HR</p>
            <p>KEGG: C01650</p>
            <p>CHEBI: 29179</p>
            <p>BIOCYC: SER-tRNAs</p>
          </html>
        </notes>
      </species>
      <species id="M_asntrna_m" name="L-Asparaginyl-tRNA(Asn)" compartment="m" hasOnlySubstanceUnits="false" boundaryCondition="false" constant="false" fbc:charge="1" fbc:chemicalFormula="C4H8N2O2R">
        <notes>
          <html xmlns="http://www.w3.org/1999/xhtml">
            <p>MNXM: MNXM89761</p>
            <p>FORMULA: C4H8N2O2R</p>
            <p>KEGG: C03402</p>
            <p>CHEBI: 29265</p>
          </html>
        </notes>
      </species>
      <species id="M_trnaasn_m" name="tRNA(Asn)" compartment="m" hasOnlySubstanceUnits="false" boundaryCondition="false" constant="false" fbc:charge="0" fbc:chemicalFormula="HR">
        <notes>
          <html xmlns="http://www.w3.org/1999/xhtml">
            <p>MNXM: MNXM90665</p>
            <p>FORMULA: HR</p>
            <p>KEGG: C01637</p>
            <p>CHEBI: 29172</p>
            <p>BIOCYC: ASN-tRNAs</p>
          </html>
        </notes>
      </species>
      <species id="M_asn__L_m" name="L-Asparagine" compartment="m" hasOnlySubstanceUnits="false" boundaryCondition="false" constant="false" fbc:charge="0" fbc:chemicalFormula="C4H8N2O3">
        <notes>
          <html xmlns="http://www.w3.org/1999/xhtml">
            <p>MNXM: MNXM147</p>
            <p>KEGG: C00152</p>
            <p>BIOCYC: ASN</p>
            <p>INCHI: InChI=1S/C4H8N2O3/c5-2(4(8)9)1-3(6)7/h2H,1,5H2,(H2,6,7)(H,8,9)/t2-/m0/s1</p>
            <p>FORMULA: C4H8N2O3</p>
            <p>CHEBI: 17196</p>
          </html>
        </notes>
      </species>
      <species id="M_orn_h" name="Ornithine" compartment="h" hasOnlySubstanceUnits="false" boundaryCondition="false" constant="false" fbc:charge="1" fbc:chemicalFormula="C5H13N2O2">
        <notes>
          <html xmlns="http://www.w3.org/1999/xhtml">
            <p>MNXM: MNXM89689</p>
            <p>KEGG: C01602</p>
            <p>BIOCYC: L-ORNITHINE</p>
            <p>INCHI: InChI=1S/C5H12N2O2/c6-3-1-2-4(7)5(8)9/h4H,1-3,6-7H2,(H,8,9)/p+1/t4-/m0/s1</p>
            <p>FORMULA: C5H13N2O2</p>
            <p>CHEBI: 18257</p>
          </html>
        </notes>
      </species>
      <species id="M_npdp_m" name="All-trans-Nonaprenyl diphosphate" compartment="m" hasOnlySubstanceUnits="false" boundaryCondition="false" constant="false" fbc:charge="-3" fbc:chemicalFormula="C45H73O7P2">
        <notes>
          <html xmlns="http://www.w3.org/1999/xhtml">
            <p>MNXM: MNXM968</p>
            <p>KEGG: C04145</p>
            <p>BIOCYC: SOLANESYL-PYROPHOSPHATE</p>
            <p>INCHI: InChI=1S/C45H76O7P2/c1-37(2)19-11-20-38(3)21-12-22-39(4)23-13-24-40(5)25-14-26-41(6)27-15-28-42(7)29-16-30-43(8)31-17-32-44(9)33-18-34-45(10)35-36-51-54(49,50)52-53(46,47)48/h19,21,23,25,27,29,31,33,35H,11-18,20,22,24,26,28,30,32,34,36H2,1-10H3,(H,49,50)(H2,46,47,48)/p-3/b38-21+,39-23+,40-25+,41-27+,42-29+,43-31+,44-33+,45-35+</p>
            <p>FORMULA: C45H73O7P2</p>
            <p>CHEBI: 58391</p>
          </html>
        </notes>
      </species>
      <species id="M_ipdp_m" name="Isopentenyl diphosphate" compartment="m" hasOnlySubstanceUnits="false" boundaryCondition="false" constant="false" fbc:charge="-3" fbc:chemicalFormula="C5H9O7P2">
        <notes>
          <html xmlns="http://www.w3.org/1999/xhtml">
            <p>MNXM: MNXM83</p>
            <p>KEGG: C00129</p>
            <p>BIOCYC: DELTA3-ISOPENTENYL-PP</p>
            <p>INCHI: InChI=1S/C5H12O7P2/c1-5(2)3-4-11-14(9,10)12-13(6,7)8/h1,3-4H2,2H3,(H,9,10)(H2,6,7,8)/p-3</p>
            <p>FORMULA: C5H9O7P2</p>
            <p>CHEBI: 128769</p>
          </html>
        </notes>
      </species>
      <species id="M_grdp_m" name="Geranyl diphosphate" compartment="m" hasOnlySubstanceUnits="false" boundaryCondition="false" constant="false" fbc:charge="-3" fbc:chemicalFormula="C10H17O7P2">
        <notes>
          <html xmlns="http://www.w3.org/1999/xhtml">
            <p>MNXM: MNXM100</p>
            <p>KEGG: C00341</p>
            <p>BIOCYC: GERANYL-PP</p>
            <p>INCHI: InChI=1S/C10H20O7P2/c1-9(2)5-4-6-10(3)7-8-16-19(14,15)17-18(11,12)13/h5,7H,4,6,8H2,1-3H3,(H,14,15)(H2,11,12,13)/p-3/b10-7+</p>
            <p>FORMULA: C10H17O7P2</p>
            <p>CHEBI: 17211</p>
          </html>
        </notes>
      </species>
      <species id="M_npdp_c" name="All-trans-Nonaprenyl diphosphate" compartment="c" hasOnlySubstanceUnits="false" boundaryCondition="false" constant="false" fbc:charge="-3" fbc:chemicalFormula="C45H73O7P2">
        <notes>
          <html xmlns="http://www.w3.org/1999/xhtml">
            <p>MNXM: MNXM968</p>
            <p>KEGG: C04145</p>
            <p>BIOCYC: SOLANESYL-PYROPHOSPHATE</p>
            <p>INCHI: InChI=1S/C45H76O7P2/c1-37(2)19-11-20-38(3)21-12-22-39(4)23-13-24-40(5)25-14-26-41(6)27-15-28-42(7)29-16-30-43(8)31-17-32-44(9)33-18-34-45(10)35-36-51-54(49,50)52-53(46,47)48/h19,21,23,25,27,29,31,33,35H,11-18,20,22,24,26,28,30,32,34,36H2,1-10H3,(H,49,50)(H2,46,47,48)/p-3/b38-21+,39-23+,40-25+,41-27+,42-29+,43-31+,44-33+,45-35+</p>
            <p>FORMULA: C45H73O7P2</p>
            <p>CHEBI: 58391</p>
          </html>
        </notes>
      </species>
      <species id="M_6hmhptpp_m" name="2-Amino-7,8-dihydro-4-hydroxy-6-(diphosphooxymethyl)pteridine" compartment="m" hasOnlySubstanceUnits="false" boundaryCondition="false" constant="false" fbc:charge="-3" fbc:chemicalFormula="C7H8N5O8P2">
        <notes>
          <html xmlns="http://www.w3.org/1999/xhtml">
            <p>MNXM: MNXM1160</p>
            <p>KEGG: C04807</p>
            <p>BIOCYC: DIHYDROPTERIN-CH2OH-PP</p>
            <p>INCHI: InChI=1S/C7H11N5O8P2/c8-7-11-5-4(6(13)12-7)10-3(1-9-5)2-19-22(17,18)20-21(14,15)16/h1-2H2,(H,17,18)(H2,14,15,16)(H4,8,9,11,12,13)</p>
            <p>FORMULA: C7H8N5O8P2</p>
            <p>CHEBI: 15998</p>
          </html>
        </notes>
      </species>
      <species id="M_dhpt_m" name="Dihydropteroate" compartment="m" hasOnlySubstanceUnits="false" boundaryCondition="false" constant="false" fbc:charge="-1" fbc:chemicalFormula="C14H13N6O3">
        <notes>
          <html xmlns="http://www.w3.org/1999/xhtml">
            <p>MNXM: MNXM965</p>
            <p>KEGG: C00921</p>
            <p>BIOCYC: 7-8-DIHYDROPTEROATE</p>
            <p>INCHI: InChI=1S/C14H14N6O3/c15-14-19-11-10(12(21)20-14)18-9(6-17-11)5-16-8-3-1-7(2-4-8)13(22)23/h1-4,16H,5-6H2,(H,22,23)(H4,15,17,19,20,21)</p>
            <p>FORMULA: C14H13N6O3</p>
            <p>CHEBI: 4581</p>
          </html>
        </notes>
      </species>
      <species id="M_4abz_m" name="4-Aminobenzoate" compartment="m" hasOnlySubstanceUnits="false" boundaryCondition="false" constant="false" fbc:charge="-1" fbc:chemicalFormula="C7H6NO2">
        <notes>
          <html xmlns="http://www.w3.org/1999/xhtml">
            <p>MNXM: MNXM421</p>
            <p>KEGG: C00568</p>
            <p>BIOCYC: P-AMINO-BENZOATE</p>
            <p>INCHI: InChI=1S/C7H7NO2/c8-6-3-1-5(2-4-6)7(9)10/h1-4H,8H2,(H,9,10)</p>
            <p>FORMULA: C7H6NO2</p>
            <p>CHEBI: 30753</p>
          </html>
        </notes>
      </species>
      <species id="M_2ippm_h" name="2-Isopropylmaleate" compartment="h" hasOnlySubstanceUnits="false" boundaryCondition="false" constant="false" fbc:charge="-2" fbc:chemicalFormula="C7H8O4">
        <notes>
          <html xmlns="http://www.w3.org/1999/xhtml">
            <p>MNXM: MNXM1706</p>
            <p>KEGG: C02631</p>
            <p>BIOCYC: CPD-9451</p>
            <p>INCHI: InChI=1S/C7H10O4/c1-4(2)5(7(10)11)3-6(8)9/h3-4H,1-2H3,(H,8,9)(H,10,11)/p-2/b5-3-</p>
            <p>FORMULA: C7H8O4</p>
            <p>CHEBI: 17275</p>
          </html>
        </notes>
      </species>
      <species id="M_3c2hmp_h" name="3-Carboxy-2-hydroxy-4-methylpentanoate" compartment="h" hasOnlySubstanceUnits="false" boundaryCondition="false" constant="false" fbc:charge="-2" fbc:chemicalFormula="C7H10O5">
        <notes>
          <html xmlns="http://www.w3.org/1999/xhtml">
            <p>MNXM: MNXM891</p>
            <p>KEGG: C04411</p>
            <p>BIOCYC: 2-D-THREO-HYDROXY-3-CARBOXY-ISOCAPROATE</p>
            <p>INCHI: InChI=1S/C7H12O5/c1-3(2)4(6(9)10)5(8)7(11)12/h3-5,8H,1-2H3,(H,9,10)(H,11,12)/p-2/t4-,5+/m0/s1</p>
            <p>FORMULA: C7H10O5</p>
            <p>CHEBI: 35121</p>
          </html>
        </notes>
      </species>
      <species id="M_23dmphol_h" name="2,3-Dimethyl-5-phytylquinol" compartment="h" hasOnlySubstanceUnits="false" boundaryCondition="false" constant="false" fbc:charge="0" fbc:chemicalFormula="C28H48O2">
        <notes>
          <html xmlns="http://www.w3.org/1999/xhtml">
            <p>MNXM: MNXM4266</p>
            <p>KEGG: C15883</p>
            <p>BIOCYC: DMPBQ</p>
            <p>INCHI: InChI=1S/C28H48O2/c1-20(2)11-8-12-21(3)13-9-14-22(4)15-10-16-23(5)17-18-26-19-27(29)24(6)25(7)28(26)30/h17,19-22,29-30H,8-16,18H2,1-7H3/b23-17+</p>
            <p>FORMULA: C28H48O2</p>
            <p>CHEBI: 75407</p>
          </html>
        </notes>
      </species>
      <species id="M_2m6phol_h" name="2-Methyl-6-phytylquinol" compartment="h" hasOnlySubstanceUnits="false" boundaryCondition="false" constant="false" fbc:charge="0" fbc:chemicalFormula="C27H46O2">
        <notes>
          <html xmlns="http://www.w3.org/1999/xhtml">
            <p>MNXM: MNXM3160</p>
            <p>KEGG: C15882</p>
            <p>BIOCYC: MPBQ</p>
            <p>INCHI: InChI=1S/C27H46O2/c1-20(2)10-7-11-21(3)12-8-13-22(4)14-9-15-23(5)16-17-25-19-26(28)18-24(6)27(25)29/h16,18-22,28-29H,7-15,17H2,1-6H3/b23-16+</p>
            <p>FORMULA: C27H46O2</p>
            <p>CHEBI: 75406</p>
          </html>
        </notes>
      </species>
      <species id="M_indole_c" name="Indole" compartment="c" hasOnlySubstanceUnits="false" boundaryCondition="false" constant="false" fbc:charge="0" fbc:chemicalFormula="C8H7N">
        <notes>
          <html xmlns="http://www.w3.org/1999/xhtml">
            <p>MNXM: MNXM377</p>
            <p>KEGG: C00463</p>
            <p>BIOCYC: INDOLE</p>
            <p>INCHI: InChI=1S/C8H7N/c1-2-4-8-7(3-1)5-6-9-8/h1-6,9H</p>
            <p>FORMULA: C8H7N</p>
            <p>CHEBI: 16881</p>
          </html>
        </notes>
      </species>
      <species id="M_acon_C_m" name="cis-Aconitate" compartment="m" hasOnlySubstanceUnits="false" boundaryCondition="false" constant="false" fbc:charge="-3" fbc:chemicalFormula="C6H3O6">
        <notes>
          <html xmlns="http://www.w3.org/1999/xhtml">
            <p>MNXM: MNXM813</p>
            <p>KEGG: C00417</p>
            <p>BIOCYC: CIS-ACONITATE</p>
            <p>INCHI: InChI=1S/C6H6O6/c7-4(8)1-3(6(11)12)2-5(9)10/h1H,2H2,(H,7,8)(H,9,10)(H,11,12)/p-3/b3-1-</p>
            <p>FORMULA: C6H3O6</p>
            <p>CHEBI: 32805</p>
          </html>
        </notes>
      </species>
      <species id="M_icit_m" name="Isocitrate" compartment="m" hasOnlySubstanceUnits="false" boundaryCondition="false" constant="false" fbc:charge="-3" fbc:chemicalFormula="C6H5O7">
        <notes>
          <html xmlns="http://www.w3.org/1999/xhtml">
            <p>MNXM: MNXM89661</p>
            <p>INCHI: InChI=1S/C6H8O7/c7-3(8)1-2(5(10)11)4(9)6(12)13/h2,4,9H,1H2,(H,7,8)(H,10,11)(H,12,13)</p>
            <p>KEGG: C00311</p>
            <p>CHEBI: 30887</p>
            <p>FORMULA: C6H5O7</p>
          </html>
        </notes>
      </species>
      <species id="M_fdxrd_h" name="Ferredoxin (reduced) [2Fe-2S]" compartment="h" hasOnlySubstanceUnits="false" boundaryCondition="false" constant="false" fbc:charge="2" fbc:chemicalFormula="Fe2S2">
        <notes>
          <html xmlns="http://www.w3.org/1999/xhtml">
            <p>MNXM: MNXM169</p>
            <p>FORMULA: Fe2S2</p>
            <p>KEGG: C00138</p>
            <p>BIOCYC: Reduced-ferredoxins</p>
          </html>
        </notes>
      </species>
      <species id="M_fdxox_h" name="Ferredoxin (oxidized) [2Fe-2S]" compartment="h" hasOnlySubstanceUnits="false" boundaryCondition="false" constant="false" fbc:charge="3" fbc:chemicalFormula="Fe2S2">
        <notes>
          <html xmlns="http://www.w3.org/1999/xhtml">
            <p>MNXM: MNXM178</p>
            <p>FORMULA: Fe2S2</p>
            <p>KEGG: C00139</p>
            <p>BIOCYC: Oxidized-ferredoxins</p>
          </html>
        </notes>
      </species>
      <species id="M_6pgl_c" name="D-Glucono-1,5-lactone 6-phosphate" compartment="c" hasOnlySubstanceUnits="false" boundaryCondition="false" constant="false" fbc:charge="-2" fbc:chemicalFormula="C6H9O9P">
        <notes>
          <html xmlns="http://www.w3.org/1999/xhtml">
            <p>MNXM: MNXM429</p>
            <p>KEGG: C01236</p>
            <p>BIOCYC: D-6-P-GLUCONO-DELTA-LACTONE</p>
            <p>INCHI: InChI=1S/C6H11O9P/c7-3-2(1-14-16(11,12)13)15-6(10)5(9)4(3)8/h2-5,7-9H,1H2,(H2,11,12,13)/p-2/t2-,3-,4+,5-/m1/s1</p>
            <p>FORMULA: C6H9O9P</p>
            <p>CHEBI: 16938</p>
          </html>
        </notes>
      </species>
      <species id="M_6pgc_h" name="6-Phospho-D-gluconate" compartment="h" hasOnlySubstanceUnits="false" boundaryCondition="false" constant="false" fbc:charge="-3" fbc:chemicalFormula="C6H10O10P">
        <notes>
          <html xmlns="http://www.w3.org/1999/xhtml">
            <p>MNXM: MNXM325</p>
            <p>KEGG: C00345</p>
            <p>BIOCYC: CPD-2961</p>
            <p>INCHI: InChI=1S/C6H13O10P/c7-2(1-16-17(13,14)15)3(8)4(9)5(10)6(11)12/h2-5,7-10H,1H2,(H,11,12)(H2,13,14,15)/p-3/t2-,3-,4+,5-/m1/s1</p>
            <p>FORMULA: C6H10O10P</p>
            <p>CHEBI: 48928</p>
          </html>
        </notes>
      </species>
      <species id="M_2ddg6p_m" name="2-Dehydro-3-deoxy-6-phospho-D-gluconate" compartment="m" hasOnlySubstanceUnits="false" boundaryCondition="false" constant="false" fbc:charge="-3" fbc:chemicalFormula="C6H8O9P">
        <notes>
          <html xmlns="http://www.w3.org/1999/xhtml">
            <p>MNXM: MNXM649</p>
            <p>KEGG: C04442</p>
            <p>BIOCYC: 2-KETO-3-DEOXY-6-P-GLUCONATE</p>
            <p>INCHI: InChI=1S/C6H11O9P/c7-3(1-4(8)6(10)11)5(9)2-15-16(12,13)14/h3,5,7,9H,1-2H2,(H,10,11)(H2,12,13,14)</p>
            <p>FORMULA: C6H8O9P</p>
            <p>CHEBI: 15925</p>
          </html>
        </notes>
      </species>
      <species id="M_icit_c" name="Isocitrate" compartment="c" hasOnlySubstanceUnits="false" boundaryCondition="false" constant="false" fbc:charge="-3" fbc:chemicalFormula="C6H5O7">
        <notes>
          <html xmlns="http://www.w3.org/1999/xhtml">
            <p>MNXM: MNXM89661</p>
            <p>INCHI: InChI=1S/C6H8O7/c7-3(8)1-2(5(10)11)4(9)6(12)13/h2,4,9H,1H2,(H,7,8)(H,10,11)(H,12,13)</p>
            <p>KEGG: C00311</p>
            <p>CHEBI: 30887</p>
            <p>FORMULA: C6H5O7</p>
          </html>
        </notes>
      </species>
      <species id="M_arg__L_m" name="L-Arginine" compartment="m" hasOnlySubstanceUnits="false" boundaryCondition="false" constant="false" fbc:charge="1" fbc:chemicalFormula="C6H15N4O2">
        <notes>
          <html xmlns="http://www.w3.org/1999/xhtml">
            <p>MNXM: MNXM70</p>
            <p>KEGG: C00062</p>
            <p>BIOCYC: ARG</p>
            <p>INCHI: InChI=1S/C6H14N4O2/c7-4(5(11)12)2-1-3-10-6(8)9/h4H,1-3,7H2,(H,11,12)(H4,8,9,10)/p+1/t4-/m0/s1</p>
            <p>FORMULA: C6H15N4O2</p>
            <p>CHEBI: 16467</p>
          </html>
        </notes>
      </species>
      <species id="M_urea_m" name="Urea" compartment="m" hasOnlySubstanceUnits="false" boundaryCondition="false" constant="false" fbc:charge="0" fbc:chemicalFormula="CH4N2O">
        <notes>
          <html xmlns="http://www.w3.org/1999/xhtml">
            <p>MNXM: MNXM117</p>
            <p>KEGG: C00086</p>
            <p>BIOCYC: UREA</p>
            <p>INCHI: InChI=1S/CH4N2O/c2-1(3)4/h(H4,2,3,4)</p>
            <p>FORMULA: CH4N2O</p>
            <p>CHEBI: 16199</p>
          </html>
        </notes>
      </species>
      <species id="M_orn_c" name="Ornithine" compartment="c" hasOnlySubstanceUnits="false" boundaryCondition="false" constant="false" fbc:charge="1" fbc:chemicalFormula="C5H13N2O2">
        <notes>
          <html xmlns="http://www.w3.org/1999/xhtml">
            <p>MNXM: MNXM89689</p>
            <p>KEGG: C01602</p>
            <p>BIOCYC: L-ORNITHINE</p>
            <p>INCHI: InChI=1S/C5H12N2O2/c6-3-1-2-4(7)5(8)9/h4H,1-3,6-7H2,(H,8,9)/p+1/t4-/m0/s1</p>
            <p>FORMULA: C5H13N2O2</p>
            <p>CHEBI: 18257</p>
          </html>
        </notes>
      </species>
      <species id="M_urea_c" name="Urea" compartment="c" hasOnlySubstanceUnits="false" boundaryCondition="false" constant="false" fbc:charge="0" fbc:chemicalFormula="CH4N2O">
        <notes>
          <html xmlns="http://www.w3.org/1999/xhtml">
            <p>MNXM: MNXM117</p>
            <p>KEGG: C00086</p>
            <p>BIOCYC: UREA</p>
            <p>INCHI: InChI=1S/CH4N2O/c2-1(3)4/h(H4,2,3,4)</p>
            <p>FORMULA: CH4N2O</p>
            <p>CHEBI: 16199</p>
          </html>
        </notes>
      </species>
      <species id="M_acglu_c" name="N-Acetyl-L-glutamate" compartment="c" hasOnlySubstanceUnits="false" boundaryCondition="false" constant="false" fbc:charge="-2" fbc:chemicalFormula="C7H9NO5">
        <notes>
          <html xmlns="http://www.w3.org/1999/xhtml">
            <p>MNXM: MNXM730</p>
            <p>KEGG: C00624</p>
            <p>BIOCYC: ACETYL-GLU</p>
            <p>INCHI: InChI=1S/C7H11NO5/c1-4(9)8-5(7(12)13)2-3-6(10)11/h5H,2-3H2,1H3,(H,8,9)(H,10,11)(H,12,13)/p-2/t5-/m0/s1</p>
            <p>FORMULA: C7H9NO5</p>
            <p>CHEBI: 17533</p>
          </html>
        </notes>
      </species>
      <species id="M_4hpro_LT_c" name="trans-4-Hydroxy-L-proline" compartment="c" hasOnlySubstanceUnits="false" boundaryCondition="false" constant="false" fbc:charge="0" fbc:chemicalFormula="C5H9NO3">
        <notes>
          <html xmlns="http://www.w3.org/1999/xhtml">
            <p>MNXM: MNXM87584</p>
            <p>KEGG: C01157</p>
            <p>BIOCYC: 4-HYDROXY-L-PROLINE</p>
            <p>INCHI: InChI=1S/C5H9NO3/c7-3-1-4(5(8)9)6-2-3/h3-4,6-7H,1-2H2,(H,8,9)/t3-,4+/m1/s1</p>
            <p>FORMULA: C5H9NO3</p>
            <p>CHEBI: 18095</p>
          </html>
        </notes>
      </species>
      <species id="M_3php_m" name="3-Phosphonooxypyruvate" compartment="m" hasOnlySubstanceUnits="false" boundaryCondition="false" constant="false" fbc:charge="-3" fbc:chemicalFormula="C3H2O7P">
        <notes>
          <html xmlns="http://www.w3.org/1999/xhtml">
            <p>MNXM: MNXM541</p>
            <p>KEGG: C03232</p>
            <p>BIOCYC: 3-P-HYDROXYPYRUVATE</p>
            <p>INCHI: InChI=1S/C3H5O7P/c4-2(3(5)6)1-10-11(7,8)9/h1H2,(H,5,6)(H2,7,8,9)</p>
            <p>FORMULA: C3H2O7P</p>
            <p>CHEBI: 30933</p>
          </html>
        </notes>
      </species>
      <species id="M_3php_c" name="3-Phosphonooxypyruvate" compartment="c" hasOnlySubstanceUnits="false" boundaryCondition="false" constant="false" fbc:charge="-3" fbc:chemicalFormula="C3H2O7P">
        <notes>
          <html xmlns="http://www.w3.org/1999/xhtml">
            <p>MNXM: MNXM541</p>
            <p>KEGG: C03232</p>
            <p>BIOCYC: 3-P-HYDROXYPYRUVATE</p>
            <p>INCHI: InChI=1S/C3H5O7P/c4-2(3(5)6)1-10-11(7,8)9/h1H2,(H,5,6)(H2,7,8,9)</p>
            <p>FORMULA: C3H2O7P</p>
            <p>CHEBI: 30933</p>
          </html>
        </notes>
      </species>
      <species id="M_pser__L_m" name="O-Phospho-L-serine" compartment="m" hasOnlySubstanceUnits="false" boundaryCondition="false" constant="false" fbc:charge="-2" fbc:chemicalFormula="C3H6NO6P">
        <notes>
          <html xmlns="http://www.w3.org/1999/xhtml">
            <p>MNXM: MNXM379</p>
            <p>KEGG: C01005</p>
            <p>BIOCYC: 3-P-SERINE</p>
            <p>INCHI: InChI=1S/C3H8NO6P/c4-2(3(5)6)1-10-11(7,8)9/h2H,1,4H2,(H,5,6)(H2,7,8,9)/p-2/t2-/m0/s1</p>
            <p>FORMULA: C3H6NO6P</p>
            <p>CHEBI: 15811</p>
          </html>
        </notes>
      </species>
      <species id="M_hom__L_h" name="L-Homoserine" compartment="h" hasOnlySubstanceUnits="false" boundaryCondition="false" constant="false" fbc:charge="0" fbc:chemicalFormula="C4H9NO3">
        <notes>
          <html xmlns="http://www.w3.org/1999/xhtml">
            <p>MNXM: MNXM353</p>
            <p>KEGG: C00263</p>
            <p>BIOCYC: CPD-12255</p>
            <p>INCHI: InChI=1S/C4H9NO3/c5-3(1-2-6)4(7)8/h3,6H,1-2,5H2,(H,7,8)/t3-/m0/s1</p>
            <p>FORMULA: C4H9NO3</p>
            <p>CHEBI: 15699</p>
          </html>
        </notes>
      </species>
      <species id="M_aspsa_h" name="L-Aspartate 4-semialdehyde" compartment="h" hasOnlySubstanceUnits="false" boundaryCondition="false" constant="false" fbc:charge="0" fbc:chemicalFormula="C4H7NO3">
        <notes>
          <html xmlns="http://www.w3.org/1999/xhtml">
            <p>MNXM: MNXM361</p>
            <p>KEGG: C00441</p>
            <p>BIOCYC: L-ASPARTATE-SEMIALDEHYDE</p>
            <p>INCHI: InChI=1S/C4H7NO3/c5-3(1-2-6)4(7)8/h2-3H,1,5H2,(H,7,8)/t3-/m0/s1</p>
            <p>FORMULA: C4H7NO3</p>
            <p>CHEBI: 18051</p>
          </html>
        </notes>
      </species>
      <species id="M_hom__L_m" name="L-Homoserine" compartment="m" hasOnlySubstanceUnits="false" boundaryCondition="false" constant="false" fbc:charge="0" fbc:chemicalFormula="C4H9NO3">
        <notes>
          <html xmlns="http://www.w3.org/1999/xhtml">
            <p>MNXM: MNXM353</p>
            <p>KEGG: C00263</p>
            <p>BIOCYC: CPD-12255</p>
            <p>INCHI: InChI=1S/C4H9NO3/c5-3(1-2-6)4(7)8/h3,6H,1-2,5H2,(H,7,8)/t3-/m0/s1</p>
            <p>FORMULA: C4H9NO3</p>
            <p>CHEBI: 15699</p>
          </html>
        </notes>
      </species>
      <species id="M_aspsa_m" name="L-Aspartate 4-semialdehyde" compartment="m" hasOnlySubstanceUnits="false" boundaryCondition="false" constant="false" fbc:charge="0" fbc:chemicalFormula="C4H7NO3">
        <notes>
          <html xmlns="http://www.w3.org/1999/xhtml">
            <p>MNXM: MNXM361</p>
            <p>KEGG: C00441</p>
            <p>BIOCYC: L-ASPARTATE-SEMIALDEHYDE</p>
            <p>INCHI: InChI=1S/C4H7NO3/c5-3(1-2-6)4(7)8/h2-3H,1,5H2,(H,7,8)/t3-/m0/s1</p>
            <p>FORMULA: C4H7NO3</p>
            <p>CHEBI: 18051</p>
          </html>
        </notes>
      </species>
      <species id="M_hom__L_c" name="L-Homoserine" compartment="c" hasOnlySubstanceUnits="false" boundaryCondition="false" constant="false" fbc:charge="0" fbc:chemicalFormula="C4H9NO3">
        <notes>
          <html xmlns="http://www.w3.org/1999/xhtml">
            <p>MNXM: MNXM353</p>
            <p>KEGG: C00263</p>
            <p>BIOCYC: CPD-12255</p>
            <p>INCHI: InChI=1S/C4H9NO3/c5-3(1-2-6)4(7)8/h3,6H,1-2,5H2,(H,7,8)/t3-/m0/s1</p>
            <p>FORMULA: C4H9NO3</p>
            <p>CHEBI: 15699</p>
          </html>
        </notes>
      </species>
      <species id="M_aspsa_c" name="L-Aspartate 4-semialdehyde" compartment="c" hasOnlySubstanceUnits="false" boundaryCondition="false" constant="false" fbc:charge="0" fbc:chemicalFormula="C4H7NO3">
        <notes>
          <html xmlns="http://www.w3.org/1999/xhtml">
            <p>MNXM: MNXM361</p>
            <p>KEGG: C00441</p>
            <p>BIOCYC: L-ASPARTATE-SEMIALDEHYDE</p>
            <p>INCHI: InChI=1S/C4H7NO3/c5-3(1-2-6)4(7)8/h2-3H,1,5H2,(H,7,8)/t3-/m0/s1</p>
            <p>FORMULA: C4H7NO3</p>
            <p>CHEBI: 18051</p>
          </html>
        </notes>
      </species>
      <species id="M_phom_c" name="O-Phospho-L-homoserine" compartment="c" hasOnlySubstanceUnits="false" boundaryCondition="false" constant="false" fbc:charge="-2" fbc:chemicalFormula="C4H8NO6P">
        <notes>
          <html xmlns="http://www.w3.org/1999/xhtml">
            <p>MNXM: MNXM1334</p>
            <p>KEGG: C01102</p>
            <p>BIOCYC: O-PHOSPHO-L-HOMOSERINE</p>
            <p>INCHI: InChI=1S/C4H10NO6P/c5-3(4(6)7)1-2-11-12(8,9)10/h3H,1-2,5H2,(H,6,7)(H2,8,9,10)/p-2/t3-/m0/s1</p>
            <p>FORMULA: C4H8NO6P</p>
            <p>CHEBI: 15961</p>
          </html>
        </notes>
      </species>
      <species id="M_lys__L_h" name="L-Lysine" compartment="h" hasOnlySubstanceUnits="false" boundaryCondition="false" constant="false" fbc:charge="1" fbc:chemicalFormula="C6H15N2O2">
        <notes>
          <html xmlns="http://www.w3.org/1999/xhtml">
            <p>MNXM: MNXM78</p>
            <p>KEGG: C00047</p>
            <p>BIOCYC: LYS</p>
            <p>INCHI: InChI=1S/C6H14N2O2/c7-4-2-1-3-5(8)6(9)10/h5H,1-4,7-8H2,(H,9,10)/p+1/t5-/m0/s1</p>
            <p>FORMULA: C6H15N2O2</p>
            <p>CHEBI: 18019</p>
          </html>
        </notes>
      </species>
      <species id="M_paps_h" name="3-Phosphoadenylyl sulfate" compartment="h" hasOnlySubstanceUnits="false" boundaryCondition="false" constant="false" fbc:charge="-4" fbc:chemicalFormula="C10H11N5O13P2S">
        <notes>
          <html xmlns="http://www.w3.org/1999/xhtml">
            <p>MNXM: MNXM49</p>
            <p>INCHI: InChI=1S/C10H15N5O13P2S/c11-8-5-9(13-2-12-8)15(3-14-5)10-6(16)7(27-29(17,18)19)4(26-10)1-25-30(20,21)28-31(22,23)24/h2-4,6-7,10,16H,1H2,(H,20,21)(H2,11,12,13)(H2,17,18,19)(H,22,23,24)/p-4/t4-,6-,7-,10-/m1/s1</p>
            <p>KEGG: C00053</p>
            <p>FORMULA: C10H11N5O13P2S</p>
            <p>BIOCYC: PAPS</p>
          </html>
        </notes>
      </species>
      <species id="M_pap_h" name="Adenosine 3,5-bisphosphate" compartment="h" hasOnlySubstanceUnits="false" boundaryCondition="false" constant="false" fbc:charge="-4" fbc:chemicalFormula="C10H11N5O10P2">
        <notes>
          <html xmlns="http://www.w3.org/1999/xhtml">
            <p>MNXM: MNXM45</p>
            <p>INCHI: InChI=1S/C10H15N5O10P2/c11-8-5-9(13-2-12-8)15(3-14-5)10-6(16)7(25-27(20,21)22)4(24-10)1-23-26(17,18)19/h2-4,6-7,10,16H,1H2,(H2,11,12,13)(H2,17,18,19)(H2,20,21,22)/p-4/t4-,6-,7-,10-/m1/s1</p>
            <p>KEGG: C00054</p>
            <p>FORMULA: C10H11N5O10P2</p>
            <p>BIOCYC: 3-5-ADP</p>
          </html>
        </notes>
      </species>
      <species id="M_so3_h" name="Sulfite" compartment="h" hasOnlySubstanceUnits="false" boundaryCondition="false" constant="false" fbc:charge="-2" fbc:chemicalFormula="O3S">
        <notes>
          <html xmlns="http://www.w3.org/1999/xhtml">
            <p>MNXM: MNXM105630</p>
            <p>KEGG: C00094</p>
            <p>BIOCYC: H2SO3</p>
            <p>INCHI: InChI=1S/H2O3S/c1-4(2)3/h(H2,1,2,3)</p>
            <p>FORMULA: O3S</p>
            <p>CHEBI: 48854</p>
          </html>
        </notes>
      </species>
      <species id="M_trdox_h" name="Thioredoxin disulfide, oxidized" compartment="h" hasOnlySubstanceUnits="false" boundaryCondition="false" constant="false" fbc:charge="0" fbc:chemicalFormula="C10H12N4O4S2R4">
        <notes>
          <html xmlns="http://www.w3.org/1999/xhtml">
            <p>MNXM: MNXM148</p>
            <p>FORMULA: C10H12N4O4S2R4</p>
            <p>KEGG: C00343</p>
            <p>CHEBI: 18191</p>
            <p>BIOCYC: Ox-Thioredoxin</p>
          </html>
        </notes>
      </species>
      <species id="M_trdrd_h" name="Thioredoxin, reduced" compartment="h" hasOnlySubstanceUnits="false" boundaryCondition="false" constant="false" fbc:charge="0" fbc:chemicalFormula="C10H14N4O4S2R4">
        <notes>
          <html xmlns="http://www.w3.org/1999/xhtml">
            <p>MNXM: MNXM96993</p>
            <p>FORMULA: C10H14N4O4S2R4</p>
            <p>KEGG: C00342</p>
            <p>CHEBI: 15033</p>
            <p>BIOCYC: Red-Thioredoxin</p>
          </html>
        </notes>
      </species>
      <species id="M_achms_m" name="O-Acetyl-L-homoserine" compartment="m" hasOnlySubstanceUnits="false" boundaryCondition="false" constant="false" fbc:charge="0" fbc:chemicalFormula="C6H11NO4">
        <notes>
          <html xmlns="http://www.w3.org/1999/xhtml">
            <p>MNXM: MNXM699</p>
            <p>KEGG: C01077</p>
            <p>BIOCYC: CPD-667</p>
            <p>INCHI: InChI=1S/C6H11NO4/c1-4(8)11-3-2-5(7)6(9)10/h5H,2-3,7H2,1H3,(H,9,10)/t5-/m0/s1</p>
            <p>FORMULA: C6H11NO4</p>
            <p>CHEBI: 16288</p>
          </html>
        </notes>
      </species>
      <species id="M_cyst__L_m" name="L-Cystathionine" compartment="m" hasOnlySubstanceUnits="false" boundaryCondition="false" constant="false" fbc:charge="0" fbc:chemicalFormula="C7H14N2O4S">
        <notes>
          <html xmlns="http://www.w3.org/1999/xhtml">
            <p>MNXM: MNXM319</p>
            <p>KEGG: C02291</p>
            <p>BIOCYC: L-CYSTATHIONINE</p>
            <p>INCHI: InChI=1S/C7H14N2O4S/c8-4(6(10)11)1-2-14-3-5(9)7(12)13/h4-5H,1-3,8-9H2,(H,10,11)(H,12,13)/t4-,5-/m0/s1</p>
            <p>FORMULA: C7H14N2O4S</p>
            <p>CHEBI: 17482</p>
          </html>
        </notes>
      </species>
      <species id="M_prbatp_c" name="1-(5-Phospho-D-ribosyl)-ATP" compartment="c" hasOnlySubstanceUnits="false" boundaryCondition="false" constant="false" fbc:charge="-6" fbc:chemicalFormula="C15H19N5O20P4">
        <notes>
          <html xmlns="http://www.w3.org/1999/xhtml">
            <p>MNXM: MNXM1351</p>
            <p>KEGG: C02739</p>
            <p>BIOCYC: PHOSPHORIBOSYL-ATP</p>
            <p>INCHI: InChI=1S/C15H25N5O20P4/c16-12-7-13(18-4-19(12)14-10(23)8(21)5(37-14)1-35-41(25,26)27)20(3-17-7)15-11(24)9(22)6(38-15)2-36-43(31,32)40-44(33,34)39-42(28,29)30/h3-6,8-11,14-16,21-24H,1-2H2,(H,31,32)(H,33,34)(H2,25,26,27)(H2,28,29,30)/p-6/t5-,6-,8-,9-,10-,11-,14-,15-/m1/s1</p>
            <p>FORMULA: C15H19N5O20P4</p>
            <p>CHEBI: 73200</p>
          </html>
        </notes>
      </species>
      <species id="M_prbamp_c" name="1-(5-Phospho-D-ribosyl)-AMP" compartment="c" hasOnlySubstanceUnits="false" boundaryCondition="false" constant="false" fbc:charge="-4" fbc:chemicalFormula="C15H19N5O14P2">
        <notes>
          <html xmlns="http://www.w3.org/1999/xhtml">
            <p>MNXM: MNXM1515</p>
            <p>KEGG: C02741</p>
            <p>BIOCYC: PHOSPHORIBOSYL-AMP</p>
            <p>INCHI: InChI=1S/C15H23N5O14P2/c16-12-7-13(18-4-19(12)14-10(23)8(21)5(33-14)1-31-35(25,26)27)20(3-17-7)15-11(24)9(22)6(34-15)2-32-36(28,29)30/h3-6,8-11,14-16,21-24H,1-2H2,(H2,25,26,27)(H2,28,29,30)/p-4/t5-,6-,8-,9-,10-,11-,14-,15-/m1/s1</p>
            <p>FORMULA: C15H19N5O14P2</p>
            <p>CHEBI: 18374</p>
          </html>
        </notes>
      </species>
      <species id="M_imacp_c" name="3-(Imidazol-4-yl)-2-oxopropyl phosphate" compartment="c" hasOnlySubstanceUnits="false" boundaryCondition="false" constant="false" fbc:charge="-2" fbc:chemicalFormula="C6H7N2O5P">
        <notes>
          <html xmlns="http://www.w3.org/1999/xhtml">
            <p>MNXM: MNXM1456</p>
            <p>KEGG: C01267</p>
            <p>BIOCYC: IMIDAZOLE-ACETOL-P</p>
            <p>INCHI: InChI=1S/C6H9N2O5P/c9-6(3-13-14(10,11)12)1-5-2-7-4-8-5/h2,4H,1,3H2,(H,7,8)(H2,10,11,12)</p>
            <p>FORMULA: C6H7N2O5P</p>
            <p>CHEBI: 16426</p>
          </html>
        </notes>
      </species>
      <species id="M_hisp_c" name="L-Histidinol phosphate" compartment="c" hasOnlySubstanceUnits="false" boundaryCondition="false" constant="false" fbc:charge="-1" fbc:chemicalFormula="C6H11N3O4P">
        <notes>
          <html xmlns="http://www.w3.org/1999/xhtml">
            <p>MNXM: MNXM1482</p>
            <p>KEGG: C01100</p>
            <p>BIOCYC: L-HISTIDINOL-P</p>
            <p>INCHI: InChI=1S/C6H12N3O4P/c7-5(3-13-14(10,11)12)1-6-2-8-4-9-6/h2,4-5H,1,3,7H2,(H,8,9)(H2,10,11,12)/p-1/t5-/m0/s1</p>
            <p>FORMULA: C6H11N3O4P</p>
            <p>CHEBI: 16996</p>
          </html>
        </notes>
      </species>
      <species id="M_alac__S_c" name="(S)-2-Acetolactate" compartment="c" hasOnlySubstanceUnits="false" boundaryCondition="false" constant="false" fbc:charge="-1" fbc:chemicalFormula="C5H7O4">
        <notes>
          <html xmlns="http://www.w3.org/1999/xhtml">
            <p>MNXM: MNXM114079</p>
            <p>KEGG: C06010</p>
            <p>BIOCYC: 2-ACETO-LACTATE</p>
            <p>INCHI: InChI=1S/C5H8O4/c1-3(6)5(2,9)4(7)8/h9H,1-2H3,(H,7,8)/p-1/t5-/m0/s1</p>
            <p>FORMULA: C5H7O4</p>
            <p>CHEBI: 18409</p>
          </html>
        </notes>
      </species>
      <species id="M_2obut_h" name="2-Oxobutanoate" compartment="h" hasOnlySubstanceUnits="false" boundaryCondition="false" constant="false" fbc:charge="-1" fbc:chemicalFormula="C4H5O3">
        <notes>
          <html xmlns="http://www.w3.org/1999/xhtml">
            <p>MNXM: MNXM159</p>
            <p>KEGG: C00109</p>
            <p>BIOCYC: 2-OXOBUTANOATE</p>
            <p>INCHI: InChI=1S/C4H6O3/c1-2-3(5)4(6)7/h2H2,1H3,(H,6,7)</p>
            <p>FORMULA: C4H5O3</p>
            <p>CHEBI: 30831</p>
          </html>
        </notes>
      </species>
      <species id="M_ile__L_m" name="L-Isoleucine" compartment="m" hasOnlySubstanceUnits="false" boundaryCondition="false" constant="false" fbc:charge="0" fbc:chemicalFormula="C6H13NO2">
        <notes>
          <html xmlns="http://www.w3.org/1999/xhtml">
            <p>MNXM: MNXM231</p>
            <p>KEGG: C00407</p>
            <p>BIOCYC: ILE</p>
            <p>INCHI: InChI=1S/C6H13NO2/c1-3-4(2)5(7)6(8)9/h4-5H,3,7H2,1-2H3,(H,8,9)/t4-,5-/m0/s1</p>
            <p>FORMULA: C6H13NO2</p>
            <p>CHEBI: 17191</p>
          </html>
        </notes>
      </species>
      <species id="M_leu__L_h" name="L-Leucine" compartment="h" hasOnlySubstanceUnits="false" boundaryCondition="false" constant="false" fbc:charge="0" fbc:chemicalFormula="C6H13NO2">
        <notes>
          <html xmlns="http://www.w3.org/1999/xhtml">
            <p>MNXM: MNXM140</p>
            <p>KEGG: C00123</p>
            <p>BIOCYC: LEU</p>
            <p>INCHI: InChI=1S/C6H13NO2/c1-4(2)3-5(7)6(8)9/h4-5H,3,7H2,1-2H3,(H,8,9)/t5-/m0/s1</p>
            <p>FORMULA: C6H13NO2</p>
            <p>CHEBI: 15603</p>
          </html>
        </notes>
      </species>
      <species id="M_4mop_h" name="4-Methyl-2-oxopentanoate" compartment="h" hasOnlySubstanceUnits="false" boundaryCondition="false" constant="false" fbc:charge="-1" fbc:chemicalFormula="C6H9O3">
        <notes>
          <html xmlns="http://www.w3.org/1999/xhtml">
            <p>MNXM: MNXM404</p>
            <p>KEGG: C00233</p>
            <p>BIOCYC: 2K-4CH3-PENTANOATE</p>
            <p>INCHI: InChI=1S/C6H10O3/c1-4(2)3-5(7)6(8)9/h4H,3H2,1-2H3,(H,8,9)</p>
            <p>FORMULA: C6H9O3</p>
            <p>CHEBI: 48430</p>
          </html>
        </notes>
      </species>
      <species id="M_leu__L_m" name="L-Leucine" compartment="m" hasOnlySubstanceUnits="false" boundaryCondition="false" constant="false" fbc:charge="0" fbc:chemicalFormula="C6H13NO2">
        <notes>
          <html xmlns="http://www.w3.org/1999/xhtml">
            <p>MNXM: MNXM140</p>
            <p>KEGG: C00123</p>
            <p>BIOCYC: LEU</p>
            <p>INCHI: InChI=1S/C6H13NO2/c1-4(2)3-5(7)6(8)9/h4-5H,3,7H2,1-2H3,(H,8,9)/t5-/m0/s1</p>
            <p>FORMULA: C6H13NO2</p>
            <p>CHEBI: 15603</p>
          </html>
        </notes>
      </species>
      <species id="M_pphn_h" name="Prephenate" compartment="h" hasOnlySubstanceUnits="false" boundaryCondition="false" constant="false" fbc:charge="-2" fbc:chemicalFormula="C10H8O6">
        <notes>
          <html xmlns="http://www.w3.org/1999/xhtml">
            <p>MNXM: MNXM503</p>
            <p>KEGG: C00254</p>
            <p>BIOCYC: PREPHENATE</p>
            <p>INCHI: InChI=1S/C10H10O6/c11-6-1-3-10(4-2-6,9(15)16)5-7(12)8(13)14/h1-4,6,11H,5H2,(H,13,14)(H,15,16)</p>
            <p>FORMULA: C10H8O6</p>
            <p>CHEBI: 16666</p>
          </html>
        </notes>
      </species>
      <species id="M_Largn_h" name="L-Arogenate" compartment="h" hasOnlySubstanceUnits="false" boundaryCondition="false" constant="false" fbc:charge="-1" fbc:chemicalFormula="C10H12NO5">
        <notes>
          <html xmlns="http://www.w3.org/1999/xhtml">
            <p>MNXM: MNXM696</p>
            <p>KEGG: C00826</p>
            <p>BIOCYC: CPD-659</p>
            <p>INCHI: InChI=1S/C10H13NO5/c11-7(8(13)14)5-10(9(15)16)3-1-6(12)2-4-10/h1-4,6-7,12H,5,11H2,(H,13,14)(H,15,16)/p-1/t6?,7-,10?/m0/s1</p>
            <p>FORMULA: C10H12NO5</p>
            <p>CHEBI: 17530</p>
          </html>
        </notes>
      </species>
      <species id="M_tyr__L_m" name="L-Tyrosine" compartment="m" hasOnlySubstanceUnits="false" boundaryCondition="false" constant="false" fbc:charge="0" fbc:chemicalFormula="C9H11NO3">
        <notes>
          <html xmlns="http://www.w3.org/1999/xhtml">
            <p>MNXM: MNXM76</p>
            <p>KEGG: C00082</p>
            <p>BIOCYC: TYR</p>
            <p>INCHI: InChI=1S/C9H11NO3/c10-8(9(12)13)5-6-1-3-7(11)4-2-6/h1-4,8,11H,5,10H2,(H,12,13)/t8-/m0/s1</p>
            <p>FORMULA: C9H11NO3</p>
            <p>CHEBI: 17895</p>
          </html>
        </notes>
      </species>
      <species id="M_thbpt_c" name="Tetrahydrobiopterin" compartment="c" hasOnlySubstanceUnits="false" boundaryCondition="false" constant="false" fbc:charge="0" fbc:chemicalFormula="C9H15N5O3">
        <notes>
          <html xmlns="http://www.w3.org/1999/xhtml">
            <p>MNXM: MNXM89658</p>
            <p>KEGG: C00272</p>
            <p>BIOCYC: CPD-14053</p>
            <p>INCHI: InChI=1S/C9H15N5O3/c1-3(15)6(16)4-2-11-7-5(12-4)8(17)14-9(10)13-7/h3-4,6,12,15-16H,2H2,1H3,(H4,10,11,13,14,17)/t3-,4+,6-/m0/s1</p>
            <p>FORMULA: C9H15N5O3</p>
            <p>CHEBI: 15372</p>
          </html>
        </notes>
      </species>
      <species id="M_hthbp_c" name="4a-Hydroxytetrahydrobiopterin" compartment="c" hasOnlySubstanceUnits="false" boundaryCondition="false" constant="false" fbc:charge="0" fbc:chemicalFormula="C9H15N5O4">
        <notes>
          <html xmlns="http://www.w3.org/1999/xhtml">
            <p>MNXM: MNXM380</p>
            <p>KEGG: C15522</p>
            <p>BIOCYC: CPD-5881</p>
            <p>INCHI: InChI=1S/C9H15N5O4/c1-3(15)5(16)4-2-11-6-9(18,14-4)7(17)13-8(10)12-6/h3-5,14-16,18H,2H2,1H3,(H3,10,11,12,13,17)/t3-,4+,5-,9-/m0/s1</p>
            <p>FORMULA: C9H15N5O4</p>
            <p>CHEBI: 15374</p>
          </html>
        </notes>
      </species>
      <species id="M_hthbp_m" name="4a-Hydroxytetrahydrobiopterin" compartment="m" hasOnlySubstanceUnits="false" boundaryCondition="false" constant="false" fbc:charge="0" fbc:chemicalFormula="C9H15N5O4">
        <notes>
          <html xmlns="http://www.w3.org/1999/xhtml">
            <p>MNXM: MNXM380</p>
            <p>KEGG: C15522</p>
            <p>BIOCYC: CPD-5881</p>
            <p>INCHI: InChI=1S/C9H15N5O4/c1-3(15)5(16)4-2-11-6-9(18,14-4)7(17)13-8(10)12-6/h3-5,14-16,18H,2H2,1H3,(H3,10,11,12,13,17)/t3-,4+,5-,9-/m0/s1</p>
            <p>FORMULA: C9H15N5O4</p>
            <p>CHEBI: 15374</p>
          </html>
        </notes>
      </species>
      <species id="M_dhbpt_m" name="Dihydrobiopterin" compartment="m" hasOnlySubstanceUnits="false" boundaryCondition="false" constant="false" fbc:charge="0" fbc:chemicalFormula="C9H13N5O3">
        <notes>
          <html xmlns="http://www.w3.org/1999/xhtml">
            <p>MNXM: MNXM90267</p>
            <p>INCHI: InChI=1S/C9H13N5O3/c1-3(15)6(16)4-2-11-7-5(12-4)8(17)14-9(10)13-7/h3-4,6,15-16H,2H2,1H3,(H3,10,11,13,14,17)/t3-,4+,6-/m0/s1</p>
            <p>KEGG: C00268</p>
            <p>FORMULA: C9H13N5O3</p>
            <p>BIOCYC: BIOPTERIN</p>
          </html>
        </notes>
      </species>
      <species id="M_thbpt_m" name="Tetrahydrobiopterin" compartment="m" hasOnlySubstanceUnits="false" boundaryCondition="false" constant="false" fbc:charge="0" fbc:chemicalFormula="C9H15N5O3">
        <notes>
          <html xmlns="http://www.w3.org/1999/xhtml">
            <p>MNXM: MNXM89658</p>
            <p>KEGG: C00272</p>
            <p>BIOCYC: CPD-14053</p>
            <p>INCHI: InChI=1S/C9H15N5O3/c1-3(15)6(16)4-2-11-7-5(12-4)8(17)14-9(10)13-7/h3-4,6,12,15-16H,2H2,1H3,(H4,10,11,13,14,17)/t3-,4+,6-/m0/s1</p>
            <p>FORMULA: C9H15N5O3</p>
            <p>CHEBI: 15372</p>
          </html>
        </notes>
      </species>
      <species id="M_anth_h" name="Anthranilate" compartment="h" hasOnlySubstanceUnits="false" boundaryCondition="false" constant="false" fbc:charge="-1" fbc:chemicalFormula="C7H6NO2">
        <notes>
          <html xmlns="http://www.w3.org/1999/xhtml">
            <p>MNXM: MNXM188</p>
            <p>KEGG: C00108</p>
            <p>BIOCYC: ANTHRANILATE</p>
            <p>INCHI: InChI=1S/C7H7NO2/c8-6-4-2-1-3-5(6)7(9)10/h1-4H,8H2,(H,9,10)</p>
            <p>FORMULA: C7H6NO2</p>
            <p>CHEBI: 30754</p>
          </html>
        </notes>
      </species>
      <species id="M_2cpr5p_c" name="1-(2-Carboxyphenylamino)-1-deoxy-D-ribulose 5-phosphate" compartment="c" hasOnlySubstanceUnits="false" boundaryCondition="false" constant="false" fbc:charge="-3" fbc:chemicalFormula="C12H13NO9P">
        <notes>
          <html xmlns="http://www.w3.org/1999/xhtml">
            <p>MNXM: MNXM1455</p>
            <p>KEGG: C01302</p>
            <p>BIOCYC: CARBOXYPHENYLAMINO-DEOXYRIBULOSE-P</p>
            <p>INCHI: InChI=1S/C12H16NO9P/c14-9(11(16)10(15)6-22-23(19,20)21)5-13-8-4-2-1-3-7(8)12(17)18/h1-4,10-11,13,15-16H,5-6H2,(H,17,18)(H2,19,20,21)/p-3/t10-,11+/m1/s1</p>
            <p>FORMULA: C12H13NO9P</p>
            <p>CHEBI: 29112</p>
          </html>
        </notes>
      </species>
      <species id="M_3ig3p_m" name="Indoleglycerol phosphate" compartment="m" hasOnlySubstanceUnits="false" boundaryCondition="false" constant="false" fbc:charge="-2" fbc:chemicalFormula="C11H12NO6P">
        <notes>
          <html xmlns="http://www.w3.org/1999/xhtml">
            <p>MNXM: MNXM866</p>
            <p>KEGG: C03506</p>
            <p>BIOCYC: INDOLE-3-GLYCEROL-P</p>
            <p>INCHI: InChI=1S/C11H14NO6P/c13-10(6-18-19(15,16)17)11(14)8-5-12-9-4-2-1-3-7(8)9/h1-5,10-14H,6H2,(H2,15,16,17)/p-2/t10-,11+/m1/s1</p>
            <p>FORMULA: C11H12NO6P</p>
            <p>CHEBI: 18299</p>
          </html>
        </notes>
      </species>
      <species id="M_2cpr5p_m" name="1-(2-Carboxyphenylamino)-1-deoxy-D-ribulose 5-phosphate" compartment="m" hasOnlySubstanceUnits="false" boundaryCondition="false" constant="false" fbc:charge="-3" fbc:chemicalFormula="C12H13NO9P">
        <notes>
          <html xmlns="http://www.w3.org/1999/xhtml">
            <p>MNXM: MNXM1455</p>
            <p>KEGG: C01302</p>
            <p>BIOCYC: CARBOXYPHENYLAMINO-DEOXYRIBULOSE-P</p>
            <p>INCHI: InChI=1S/C12H16NO9P/c14-9(11(16)10(15)6-22-23(19,20)21)5-13-8-4-2-1-3-7(8)12(17)18/h1-4,10-11,13,15-16H,5-6H2,(H,17,18)(H2,19,20,21)/p-3/t10-,11+/m1/s1</p>
            <p>FORMULA: C12H13NO9P</p>
            <p>CHEBI: 29112</p>
          </html>
        </notes>
      </species>
      <species id="M_ahdt_c" name="7,8-Dihydroneopterin 3-triphosphate" compartment="c" hasOnlySubstanceUnits="false" boundaryCondition="false" constant="false" fbc:charge="-4" fbc:chemicalFormula="C9H12N5O13P3">
        <notes>
          <html xmlns="http://www.w3.org/1999/xhtml">
            <p>MNXM: MNXM397</p>
            <p>KEGG: C04895</p>
            <p>BIOCYC: DIHYDRONEOPTERIN-P3</p>
            <p>INCHI: InChI=1S/C9H16N5O13P3/c10-9-13-7-5(8(17)14-9)12-3(1-11-7)6(16)4(15)2-25-29(21,22)27-30(23,24)26-28(18,19)20/h4,6,15-16H,1-2H2,(H,21,22)(H,23,24)(H2,18,19,20)(H4,10,11,13,14,17)/p-4/t4-,6+/m1/s1</p>
            <p>FORMULA: C9H12N5O13P3</p>
            <p>CHEBI: 18372</p>
          </html>
        </notes>
      </species>
      <species id="M_6pthp_c" name="6-Pyruvoyltetrahydropterin" compartment="c" hasOnlySubstanceUnits="false" boundaryCondition="false" constant="false" fbc:charge="0" fbc:chemicalFormula="C9H11N5O3">
        <notes>
          <html xmlns="http://www.w3.org/1999/xhtml">
            <p>MNXM: MNXM467</p>
            <p>KEGG: C03684</p>
            <p>BIOCYC: 6-PYRUVOYL-5678-TETRAHYDROPTERIN</p>
            <p>INCHI: InChI=1S/C9H11N5O3/c1-3(15)6(16)4-2-11-7-5(12-4)8(17)14-9(10)13-7/h4,12H,2H2,1H3,(H4,10,11,13,14,17)</p>
            <p>FORMULA: C9H11N5O3</p>
            <p>CHEBI: 17804</p>
          </html>
        </notes>
      </species>
      <species id="M_btn_h" name="Biotin" compartment="h" hasOnlySubstanceUnits="false" boundaryCondition="false" constant="false" fbc:charge="-1" fbc:chemicalFormula="C10H15N2O3S">
        <notes>
          <html xmlns="http://www.w3.org/1999/xhtml">
            <p>MNXM: MNXM304</p>
            <p>KEGG: C00120</p>
            <p>BIOCYC: BIOTIN</p>
            <p>INCHI: InChI=1S/C10H16N2O3S/c13-8(14)4-2-1-3-7-9-6(5-16-7)11-10(15)12-9/h6-7,9H,1-5H2,(H,13,14)(H2,11,12,15)/p-1/t6-,7-,9-/m0/s1</p>
            <p>FORMULA: C10H15N2O3S</p>
            <p>CHEBI: 15956</p>
          </html>
        </notes>
      </species>
      <species id="M_btn_c" name="Biotin" compartment="c" hasOnlySubstanceUnits="false" boundaryCondition="false" constant="false" fbc:charge="-1" fbc:chemicalFormula="C10H15N2O3S">
        <notes>
          <html xmlns="http://www.w3.org/1999/xhtml">
            <p>MNXM: MNXM304</p>
            <p>KEGG: C00120</p>
            <p>BIOCYC: BIOTIN</p>
            <p>INCHI: InChI=1S/C10H16N2O3S/c13-8(14)4-2-1-3-7-9-6(5-16-7)11-10(15)12-9/h6-7,9H,1-5H2,(H,13,14)(H2,11,12,15)/p-1/t6-,7-,9-/m0/s1</p>
            <p>FORMULA: C10H15N2O3S</p>
            <p>CHEBI: 15956</p>
          </html>
        </notes>
      </species>
      <species id="M_ttdca_h" name="Tetradecanoate (C14:0)" compartment="h" hasOnlySubstanceUnits="false" boundaryCondition="false" constant="false" fbc:charge="-1" fbc:chemicalFormula="C14H27O2">
        <notes>
          <html xmlns="http://www.w3.org/1999/xhtml">
            <p>MNXM: MNXM314</p>
            <p>KEGG: C06424</p>
            <p>BIOCYC: CPD-7836</p>
            <p>INCHI: InChI=1S/C14H28O2/c1-2-3-4-5-6-7-8-9-10-11-12-13-14(15)16/h2-13H2,1H3,(H,15,16)</p>
            <p>FORMULA: C14H27O2</p>
            <p>CHEBI: 28875</p>
          </html>
        </notes>
      </species>
      <species id="M_tdcoa_c" name="Tetradecanoyl-CoA (C14:0)" compartment="c" hasOnlySubstanceUnits="false" boundaryCondition="false" constant="false" fbc:charge="-4" fbc:chemicalFormula="C35H58N7O17P3S">
        <notes>
          <html xmlns="http://www.w3.org/1999/xhtml">
            <p>MNXM: MNXM224</p>
            <p>INCHI: InChI=1S/C35H62N7O17P3S/c1-4-5-6-7-8-9-10-11-12-13-14-15-26(44)63-19-18-37-25(43)16-17-38-33(47)30(46)35(2,3)21-56-62(53,54)59-61(51,52)55-20-24-29(58-60(48,49)50)28(45)34(57-24)42-23-41-27-31(36)39-22-40-32(27)42/h22-24,28-30,34,45-46H,4-21H2,1-3H3,(H,37,43)(H,38,47)(H,51,52)(H,53,54)(H2,36,39,40)(H2,48,49,50)/p-4/t24-,28-,29-,30+,34-/m1/s1</p>
            <p>KEGG: C02593</p>
            <p>FORMULA: C35H58N7O17P3S</p>
            <p>BIOCYC: TETRADECANOYL-COA</p>
          </html>
        </notes>
      </species>
      <species id="M_ttdca_c" name="Tetradecanoate (C14:0)" compartment="c" hasOnlySubstanceUnits="false" boundaryCondition="false" constant="false" fbc:charge="-1" fbc:chemicalFormula="C14H27O2">
        <notes>
          <html xmlns="http://www.w3.org/1999/xhtml">
            <p>MNXM: MNXM314</p>
            <p>KEGG: C06424</p>
            <p>BIOCYC: CPD-7836</p>
            <p>INCHI: InChI=1S/C14H28O2/c1-2-3-4-5-6-7-8-9-10-11-12-13-14(15)16/h2-13H2,1H3,(H,15,16)</p>
            <p>FORMULA: C14H27O2</p>
            <p>CHEBI: 28875</p>
          </html>
        </notes>
      </species>
      <species id="M_hdcea_h" name="(9Z)-hexadecenoate" compartment="h" hasOnlySubstanceUnits="false" boundaryCondition="false" constant="false" fbc:charge="-1" fbc:chemicalFormula="C16H29O2">
        <notes>
          <html xmlns="http://www.w3.org/1999/xhtml">
            <p>MNXM: MNXM950</p>
            <p>INCHI: InChI=1S/C16H30O2/c1-2-3-4-5-6-7-8-9-10-11-12-13-14-15-16(17)18/h7-8H,2-6,9-15H2,1H3,(H,17,18)/p-1/b8-7-</p>
            <p>KEGG: C08362</p>
            <p>FORMULA: C16H29O2</p>
            <p>BIOCYC: CPD-9245</p>
          </html>
        </notes>
      </species>
      <species id="M_hdcoa_c" name="(9Z)-hexadecenoyl-CoA" compartment="c" hasOnlySubstanceUnits="false" boundaryCondition="false" constant="false" fbc:charge="-4" fbc:chemicalFormula="C37H60N7O17P3S">
        <notes>
          <html xmlns="http://www.w3.org/1999/xhtml">
            <p>INCHI: InChI=1S/C37H64N7O17P3S/c1-4-5-6-7-8-9-10-11-12-13-14-15-16-17-28(46)65-21-20-39-27(45)18-19-40-35(49)32(48)37(2,3)23-58-64(55,56)61-63(53,54)57-22-26-31(60-62(50,51)52)30(47)36(59-26)44-25-43-29-33(38)41-24-42-34(29)44/h9-10,24-26,30-32,36,47-48H,4-8,11-23H2,1-3H3,(H,39,45)(H,40,49)(H,53,54)(H,55,56)(H2,38,41,42)(H2,50,51,52)/p-4/b10-9-/t26-,30-,31-,32+,36-/m1/s1</p>
            <p>FORMULA: C37H60N7O17P3S</p>
          </html>
        </notes>
      </species>
      <species id="M_hdcea_c" name="(9Z)-hexadecenoate" compartment="c" hasOnlySubstanceUnits="false" boundaryCondition="false" constant="false" fbc:charge="-1" fbc:chemicalFormula="C16H29O2">
        <notes>
          <html xmlns="http://www.w3.org/1999/xhtml">
            <p>MNXM: MNXM950</p>
            <p>INCHI: InChI=1S/C16H30O2/c1-2-3-4-5-6-7-8-9-10-11-12-13-14-15-16(17)18/h7-8H,2-6,9-15H2,1H3,(H,17,18)/p-1/b8-7-</p>
            <p>KEGG: C08362</p>
            <p>FORMULA: C16H29O2</p>
            <p>BIOCYC: CPD-9245</p>
          </html>
        </notes>
      </species>
      <species id="M_hd912ea_h" name="(9Z,12Z)-hexadecadienoate" compartment="h" hasOnlySubstanceUnits="false" boundaryCondition="false" constant="false" fbc:charge="-1" fbc:chemicalFormula="C16H27O2">
        <notes>
          <html xmlns="http://www.w3.org/1999/xhtml">
            <p>INCHI: InChI=1S/C16H28O2/c1-2-3-4-5-6-7-8-9-10-11-12-13-14-15-16(17)18/h4-5,7-8H,2-3,6,9-15H2,1H3,(H,17,18)/p-1/b5-4-,8-7-</p>
            <p>FORMULA: C16H27O2</p>
          </html>
        </notes>
      </species>
      <species id="M_hd912ea_c" name="(9Z,12Z)-hexadecadienoate" compartment="c" hasOnlySubstanceUnits="false" boundaryCondition="false" constant="false" fbc:charge="-1" fbc:chemicalFormula="C16H27O2">
        <notes>
          <html xmlns="http://www.w3.org/1999/xhtml">
            <p>INCHI: InChI=1S/C16H28O2/c1-2-3-4-5-6-7-8-9-10-11-12-13-14-15-16(17)18/h4-5,7-8H,2-3,6,9-15H2,1H3,(H,17,18)/p-1/b5-4-,8-7-</p>
            <p>FORMULA: C16H27O2</p>
          </html>
        </notes>
      </species>
      <species id="M_hd912coa_c" name="(9Z,12Z)-hexadecadienyl-CoA" compartment="c" hasOnlySubstanceUnits="false" boundaryCondition="false" constant="false" fbc:charge="-4" fbc:chemicalFormula="C37H58N7O17P3S">
        <notes>
          <html xmlns="http://www.w3.org/1999/xhtml">
            <p>INCHI: InChI=1S/C37H62N7O17P3S/c1-4-5-6-7-8-9-10-11-12-13-14-15-16-17-28(46)65-21-20-39-27(45)18-19-40-35(49)32(48)37(2,3)23-58-64(55,56)61-63(53,54)57-22-26-31(60-62(50,51)52)30(47)36(59-26)44-25-43-29-33(38)41-24-42-34(29)44/h6-7,9-10,24-26,30-32,36,47-48H,4-5,8,11-23H2,1-3H3,(H,39,45)(H,40,49)(H,53,54)(H,55,56)(H2,38,41,42)(H2,50,51,52)/p-4/b7-6-,10-9-/t26-,30-,31-,32+,36-/m1/s1</p>
            <p>FORMULA: C37H58N7O17P3S</p>
          </html>
        </notes>
      </species>
      <species id="M_hd6912ea_h" name="(6Z,9Z,12Z)-hexadecatrienoate (C16:3)" compartment="h" hasOnlySubstanceUnits="false" boundaryCondition="false" constant="false" fbc:charge="-1" fbc:chemicalFormula="C16H25O2">
        <notes>
          <html xmlns="http://www.w3.org/1999/xhtml">
            <p>INCHI: InChI=1S/C16H26O2/c1-2-3-4-5-6-7-8-9-10-11-12-13-14-15-16(17)18/h4-5,7-8,10-11H,2-3,6,9,12-15H2,1H3,(H,17,18)/p-1/b5-4-,8-7-,11-10-</p>
            <p>FORMULA: C16H25O2</p>
          </html>
        </notes>
      </species>
      <species id="M_hd6912coa_c" name="(6Z,9Z,12Z)-hexadecatrienoyl-CoA (C16:3)" compartment="c" hasOnlySubstanceUnits="false" boundaryCondition="false" constant="false" fbc:charge="-4" fbc:chemicalFormula="C37H56N7O17P3S">
        <notes>
          <html xmlns="http://www.w3.org/1999/xhtml">
            <p>INCHI: InChI=1S/C37H60N7O17P3S/c1-4-5-6-7-8-9-10-11-12-13-14-15-16-17-28(46)65-21-20-39-27(45)18-19-40-35(49)32(48)37(2,3)23-58-64(55,56)61-63(53,54)57-22-26-31(60-62(50,51)52)30(47)36(59-26)44-25-43-29-33(38)41-24-42-34(29)44/h6-7,9-10,12-13,24-26,30-32,36,47-48H,4-5,8,11,14-23H2,1-3H3,(H,39,45)(H,40,49)(H,53,54)(H,55,56)(H2,38,41,42)(H2,50,51,52)/p-4/b7-6-,10-9-,13-12-/t26-,30-,31-,32+,36-/m1/s1</p>
            <p>FORMULA: C37H56N7O17P3S</p>
          </html>
        </notes>
      </species>
      <species id="M_hd6912ea_c" name="(6Z,9Z,12Z)-hexadecatrienoate (C16:3)" compartment="c" hasOnlySubstanceUnits="false" boundaryCondition="false" constant="false" fbc:charge="-1" fbc:chemicalFormula="C16H25O2">
        <notes>
          <html xmlns="http://www.w3.org/1999/xhtml">
            <p>INCHI: InChI=1S/C16H26O2/c1-2-3-4-5-6-7-8-9-10-11-12-13-14-15-16(17)18/h4-5,7-8,10-11H,2-3,6,9,12-15H2,1H3,(H,17,18)/p-1/b5-4-,8-7-,11-10-</p>
            <p>FORMULA: C16H25O2</p>
          </html>
        </notes>
      </species>
      <species id="M_etha_c" name="Ethanolamine" compartment="c" hasOnlySubstanceUnits="false" boundaryCondition="false" constant="false" fbc:charge="1" fbc:chemicalFormula="C2H8NO">
        <notes>
          <html xmlns="http://www.w3.org/1999/xhtml">
            <p>MNXM: MNXM218</p>
            <p>KEGG: C00189</p>
            <p>BIOCYC: ETHANOL-AMINE</p>
            <p>INCHI: InChI=1S/C2H7NO/c3-1-2-4/h4H,1-3H2/p+1</p>
            <p>FORMULA: C2H8NO</p>
            <p>CHEBI: 16000</p>
          </html>
        </notes>
      </species>
      <species id="M_ethamp_c" name="Ethanolamine phosphate" compartment="c" hasOnlySubstanceUnits="false" boundaryCondition="false" constant="false" fbc:charge="-1" fbc:chemicalFormula="C2H7NO4P">
        <notes>
          <html xmlns="http://www.w3.org/1999/xhtml">
            <p>MNXM: MNXM187</p>
            <p>KEGG: C00346</p>
            <p>BIOCYC: PHOSPHORYL-ETHANOLAMINE</p>
            <p>INCHI: InChI=1S/C2H8NO4P/c3-1-2-7-8(4,5)6/h1-3H2,(H2,4,5,6)</p>
            <p>FORMULA: C2H7NO4P</p>
            <p>CHEBI: 17553</p>
          </html>
        </notes>
      </species>
      <species id="M_amet_c" name="S-Adenosyl-L-methionine" compartment="c" hasOnlySubstanceUnits="false" boundaryCondition="false" constant="false" fbc:charge="1" fbc:chemicalFormula="C15H23N6O5S">
        <notes>
          <html xmlns="http://www.w3.org/1999/xhtml">
            <p>MNXM: MNXM16</p>
            <p>INCHI: InChI=1S/C15H22N6O5S/c1-27(3-2-7(16)15(24)25)4-8-10(22)11(23)14(26-8)21-6-20-9-12(17)18-5-19-13(9)21/h5-8,10-11,14,22-23H,2-4,16H2,1H3,(H2-,17,18,19,24,25)/p+1/t7-,8+,10+,11+,14+,27?/m0/s1</p>
            <p>KEGG: C00019</p>
            <p>FORMULA: C15H23N6O5S</p>
            <p>BIOCYC: S-ADENOSYLMETHIONINE</p>
          </html>
        </notes>
      </species>
      <species id="M_methamp_c" name="N-Methylethanolamine phosphate" compartment="c" hasOnlySubstanceUnits="false" boundaryCondition="false" constant="false" fbc:charge="-1" fbc:chemicalFormula="C3H9NO4P">
        <notes>
          <html xmlns="http://www.w3.org/1999/xhtml">
            <p>MNXM: MNXM1491</p>
            <p>KEGG: C01210</p>
            <p>BIOCYC: CPD-406</p>
            <p>INCHI: InChI=1S/C3H10NO4P/c1-4-2-3-8-9(5,6)7/h4H,2-3H2,1H3,(H2,5,6,7)</p>
            <p>FORMULA: C3H9NO4P</p>
            <p>CHEBI: 16463</p>
          </html>
        </notes>
      </species>
      <species id="M_ethadmp_c" name="Phosphodimethylethanolamine" compartment="c" hasOnlySubstanceUnits="false" boundaryCondition="false" constant="false" fbc:charge="-1" fbc:chemicalFormula="C4H11NO4P">
        <notes>
          <html xmlns="http://www.w3.org/1999/xhtml">
            <p>MNXM: MNXM2261</p>
            <p>KEGG: C13482</p>
            <p>BIOCYC: CPD-5441</p>
            <p>INCHI: InChI=1S/C4H12NO4P/c1-5(2)3-4-9-10(6,7)8/h3-4H2,1-2H3,(H2,6,7,8)</p>
            <p>FORMULA: C4H11NO4P</p>
            <p>CHEBI: 31997</p>
          </html>
        </notes>
      </species>
      <species id="M_cholp_c" name="Choline phosphate" compartment="c" hasOnlySubstanceUnits="false" boundaryCondition="false" constant="false" fbc:charge="-1" fbc:chemicalFormula="C5H13NO4P">
        <notes>
          <html xmlns="http://www.w3.org/1999/xhtml">
            <p>MNXM: MNXM229</p>
            <p>KEGG: C00588</p>
            <p>BIOCYC: PHOSPHORYL-CHOLINE</p>
            <p>INCHI: InChI=1S/C5H14NO4P/c1-6(2,3)4-5-10-11(7,8)9/h4-5H2,1-3H3,(H-,7,8,9)/p-1</p>
            <p>FORMULA: C5H13NO4P</p>
            <p>CHEBI: 18132</p>
          </html>
        </notes>
      </species>
      <species id="M_cdpchol_c" name="CDP-choline" compartment="c" hasOnlySubstanceUnits="false" boundaryCondition="false" constant="false" fbc:charge="-1" fbc:chemicalFormula="C14H25N4O11P2">
        <notes>
          <html xmlns="http://www.w3.org/1999/xhtml">
            <p>MNXM: MNXM283</p>
            <p>KEGG: C00307</p>
            <p>BIOCYC: CDP-CHOLINE</p>
            <p>INCHI: InChI=1S/C14H26N4O11P2/c1-18(2,3)6-7-26-30(22,23)29-31(24,25)27-8-9-11(19)12(20)13(28-9)17-5-4-10(15)16-14(17)21/h4-5,9,11-13,19-20H,6-8H2,1-3H3,(H3-,15,16,21,22,23,24,25)/p-1/t9-,11-,12-,13-/m1/s1</p>
            <p>FORMULA: C14H25N4O11P2</p>
            <p>CHEBI: 16436</p>
          </html>
        </notes>
      </species>
      <species id="M_inost_c" name="myo-Inositol" compartment="c" hasOnlySubstanceUnits="false" boundaryCondition="false" constant="false" fbc:charge="0" fbc:chemicalFormula="C6H12O6">
        <notes>
          <html xmlns="http://www.w3.org/1999/xhtml">
            <p>MNXM: MNXM127</p>
            <p>KEGG: C00137</p>
            <p>BIOCYC: CPD-8052</p>
            <p>INCHI: InChI=1S/C6H12O6/c7-1-2(8)4(10)6(12)5(11)3(1)9/h1-12H/t1-,2-,3-,4+,5-,6-</p>
            <p>FORMULA: C6H12O6</p>
            <p>CHEBI: 17268</p>
          </html>
        </notes>
      </species>
      <species id="M_udpg_h" name="UDP-glucose" compartment="h" hasOnlySubstanceUnits="false" boundaryCondition="false" constant="false" fbc:charge="-2" fbc:chemicalFormula="C15H22N2O17P2">
        <notes>
          <html xmlns="http://www.w3.org/1999/xhtml">
            <p>MNXM: MNXM52</p>
            <p>KEGG: C00029</p>
            <p>BIOCYC: CPD-12575</p>
            <p>INCHI: InChI=1S/C15H24N2O17P2/c18-3-5-8(20)10(22)12(24)14(32-5)33-36(28,29)34-35(26,27)30-4-6-9(21)11(23)13(31-6)17-2-1-7(19)16-15(17)25/h1-2,5-6,8-14,18,20-24H,3-4H2,(H,26,27)(H,28,29)(H,16,19,25)/p-2/t5-,6-,8-,9-,10+,11-,12-,13-,14-/m1/s1</p>
            <p>FORMULA: C15H22N2O17P2</p>
            <p>CHEBI: 18066</p>
          </html>
        </notes>
      </species>
      <species id="M_ficytb5_c" name="Ferricytochrome b5" compartment="c" hasOnlySubstanceUnits="false" boundaryCondition="false" constant="false" fbc:charge="1" fbc:chemicalFormula="C42H44FeN8O8S2R4">
        <notes>
          <html xmlns="http://www.w3.org/1999/xhtml">
            <p>MNXM: MNXM1083</p>
            <p>FORMULA: C42H44FeN8O8S2R4</p>
            <p>KEGG: C00996</p>
            <p>CHEBI: 18097</p>
            <p>BIOCYC: FERRICYTOCHROME-B5</p>
          </html>
        </notes>
      </species>
      <species id="M_focytb5_c" name="Ferrocytochrome b5" compartment="c" hasOnlySubstanceUnits="false" boundaryCondition="false" constant="false" fbc:charge="0" fbc:chemicalFormula="C42H44FeN8O8S2R4">
        <notes>
          <html xmlns="http://www.w3.org/1999/xhtml">
            <p>MNXM: MNXM1084</p>
            <p>FORMULA: C42H44FeN8O8S2R4</p>
            <p>KEGG: C00999</p>
            <p>CHEBI: 16518</p>
            <p>BIOCYC: FERROCYTOCHROME-B5</p>
          </html>
        </notes>
      </species>
      <species id="M_tmndnc_h" name="(5Z,8Z,11Z,14Z,17Z)-eicosapentaenoic acid" compartment="h" hasOnlySubstanceUnits="false" boundaryCondition="false" constant="false" fbc:charge="-1" fbc:chemicalFormula="C20H29O2">
        <notes>
          <html xmlns="http://www.w3.org/1999/xhtml">
            <p>MNXM: MNXM2801</p>
            <p>INCHI: InChI=1S/C20H30O2/c1-2-3-4-5-6-7-8-9-10-11-12-13-14-15-16-17-18-19-20(21)22/h3-4,6-7,9-10,12-13,15-16H,2,5,8,11,14,17-19H2,1H3,(H,21,22)/p-1/b4-3-,7-6-,10-9-,13-12-,16-15-</p>
            <p>KEGG: C06428</p>
            <p>FORMULA: C20H29O2</p>
            <p>BIOCYC: 5Z8Z11Z14Z17Z-EICOSAPENTAENOATE</p>
          </html>
        </notes>
      </species>
      <species id="M_tmndnc_c" name="(5Z,8Z,11Z,14Z,17Z)-eicosapentaenoic acid" compartment="c" hasOnlySubstanceUnits="false" boundaryCondition="false" constant="false" fbc:charge="-1" fbc:chemicalFormula="C20H29O2">
        <notes>
          <html xmlns="http://www.w3.org/1999/xhtml">
            <p>MNXM: MNXM2801</p>
            <p>INCHI: InChI=1S/C20H30O2/c1-2-3-4-5-6-7-8-9-10-11-12-13-14-15-16-17-18-19-20(21)22/h3-4,6-7,9-10,12-13,15-16H,2,5,8,11,14,17-19H2,1H3,(H,21,22)/p-1/b4-3-,7-6-,10-9-,13-12-,16-15-</p>
            <p>KEGG: C06428</p>
            <p>FORMULA: C20H29O2</p>
            <p>BIOCYC: 5Z8Z11Z14Z17Z-EICOSAPENTAENOATE</p>
          </html>
        </notes>
      </species>
      <species id="M_tmndnccoa_c" name="(5Z,8Z,11Z,14Z,17Z)-eicosapentaenoyl-CoA" compartment="c" hasOnlySubstanceUnits="false" boundaryCondition="false" constant="false" fbc:charge="-4" fbc:chemicalFormula="C41H60N7O17P3S">
        <notes>
          <html xmlns="http://www.w3.org/1999/xhtml">
            <p>MNXM: MNXM1449</p>
            <p>INCHI: InChI=1S/C41H64N7O17P3S/c1-4-5-6-7-8-9-10-11-12-13-14-15-16-17-18-19-20-21-32(50)69-25-24-43-31(49)22-23-44-39(53)36(52)41(2,3)27-62-68(59,60)65-67(57,58)61-26-30-35(64-66(54,55)56)34(51)40(63-30)48-29-47-33-37(42)45-28-46-38(33)48/h5-6,8-9,11-12,14-15,17-18,28-30,34-36,40,51-52H,4,7,10,13,16,19-27H2,1-3H3,(H,43,49)(H,44,53)(H,57,58)(H,59,60)(H2,42,45,46)(H2,54,55,56)/p-4/b6-5-,9-8-,12-11-,15-14-,18-17-/t30-,34-,35-,36+,40-/m1/s1</p>
            <p>KEGG: C16165</p>
            <p>FORMULA: C41H60N7O17P3S</p>
            <p>BIOCYC: CPD-14018</p>
          </html>
        </notes>
      </species>
      <species id="M_crvnc_h" name="(4Z,7Z,10Z,13Z,16Z,19Z)-docosahexaenoate" compartment="h" hasOnlySubstanceUnits="false" boundaryCondition="false" constant="false" fbc:charge="-1" fbc:chemicalFormula="C22H31O2">
        <notes>
          <html xmlns="http://www.w3.org/1999/xhtml">
            <p>MNXM: MNXM90206</p>
            <p>KEGG: C06429</p>
            <p>BIOCYC: CPD-10244</p>
            <p>INCHI: InChI=1S/C22H32O2/c1-2-3-4-5-6-7-8-9-10-11-12-13-14-15-16-17-18-19-20-21-22(23)24/h3-4,6-7,9-10,12-13,15-16,18-19H,2,5,8,11,14,17,20-21H2,1H3,(H,23,24)/p-1/b4-3-,7-6-,10-9-,13-12-,16-15-,19-18-</p>
            <p>FORMULA: C22H31O2</p>
            <p>CHEBI: 28125</p>
          </html>
        </notes>
      </species>
      <species id="M_c226coa_c" name="(4Z,7Z,10Z,13Z,16Z,19Z)-docosahexaenoyl-CoA" compartment="c" hasOnlySubstanceUnits="false" boundaryCondition="false" constant="false" fbc:charge="-4" fbc:chemicalFormula="C43H62N7O17P3S">
        <notes>
          <html xmlns="http://www.w3.org/1999/xhtml">
            <p>MNXM: MNXM91778</p>
            <p>INCHI: InChI=1S/C43H66N7O17P3S/c1-4-5-6-7-8-9-10-11-12-13-14-15-16-17-18-19-20-21-22-23-34(52)71-27-26-45-33(51)24-25-46-41(55)38(54)43(2,3)29-64-70(61,62)67-69(59,60)63-28-32-37(66-68(56,57)58)36(53)42(65-32)50-31-49-35-39(44)47-30-48-40(35)50/h5-6,8-9,11-12,14-15,17-18,20-21,30-32,36-38,42,53-54H,4,7,10,13,16,19,22-29H2,1-3H3,(H,45,51)(H,46,55)(H,59,60)(H,61,62)(H2,44,47,48)(H2,56,57,58)/p-4/b6-5-,9-8-,12-11-,15-14-,18-17-,21-20-/t32-,36-,37-,38+,42-/m1/s1</p>
            <p>KEGG: C16169</p>
            <p>FORMULA: C43H62N7O17P3S</p>
            <p>BIOCYC: CPD-17312</p>
          </html>
        </notes>
      </species>
      <species id="M_crvnc_c" name="(4Z,7Z,10Z,13Z,16Z,19Z)-docosahexaenoate" compartment="c" hasOnlySubstanceUnits="false" boundaryCondition="false" constant="false" fbc:charge="-1" fbc:chemicalFormula="C22H31O2">
        <notes>
          <html xmlns="http://www.w3.org/1999/xhtml">
            <p>MNXM: MNXM90206</p>
            <p>KEGG: C06429</p>
            <p>BIOCYC: CPD-10244</p>
            <p>INCHI: InChI=1S/C22H32O2/c1-2-3-4-5-6-7-8-9-10-11-12-13-14-15-16-17-18-19-20-21-22(23)24/h3-4,6-7,9-10,12-13,15-16,18-19H,2,5,8,11,14,17,20-21H2,1H3,(H,23,24)/p-1/b4-3-,7-6-,10-9-,13-12-,16-15-,19-18-</p>
            <p>FORMULA: C22H31O2</p>
            <p>CHEBI: 28125</p>
          </html>
        </notes>
      </species>
      <species id="M_1tdecg3p_h" name="1-Tetradecanoyl-sn-glycerol-3-phosphate" compartment="h" hasOnlySubstanceUnits="false" boundaryCondition="false" constant="false" fbc:charge="-2" fbc:chemicalFormula="C17H33O7P">
        <notes>
          <html xmlns="http://www.w3.org/1999/xhtml">
            <p>INCHI: InChI=1S/C17H35O7P/c1-2-3-4-5-6-7-8-9-10-11-12-13-17(19)23-14-16(18)15-24-25(20,21)22/h16,18H,2-15H2,1H3,(H2,20,21,22)/p-2/t16-/m1/s1</p>
            <p>FORMULA: C17H33O7P</p>
            <p>CHEBI: 72683</p>
          </html>
        </notes>
      </species>
      <species id="M_glyc3p_h" name="Glycerol 3-phosphate" compartment="h" hasOnlySubstanceUnits="false" boundaryCondition="false" constant="false" fbc:charge="-2" fbc:chemicalFormula="C3H7O6P">
        <notes>
          <html xmlns="http://www.w3.org/1999/xhtml">
            <p>MNXM: MNXM66</p>
            <p>KEGG: C00093</p>
            <p>BIOCYC: GLYCEROL-3P</p>
            <p>INCHI: InChI=1S/C3H9O6P/c4-1-3(5)2-9-10(6,7)8/h3-5H,1-2H2,(H2,6,7,8)/p-2/t3-/m1/s1</p>
            <p>FORMULA: C3H7O6P</p>
            <p>CHEBI: 15978</p>
          </html>
        </notes>
      </species>
      <species id="M_1tdecg3p_c" name="1-Tetradecanoyl-sn-glycerol-3-phosphate" compartment="c" hasOnlySubstanceUnits="false" boundaryCondition="false" constant="false" fbc:charge="-2" fbc:chemicalFormula="C17H33O7P">
        <notes>
          <html xmlns="http://www.w3.org/1999/xhtml">
            <p>INCHI: InChI=1S/C17H35O7P/c1-2-3-4-5-6-7-8-9-10-11-12-13-17(19)23-14-16(18)15-24-25(20,21)22/h16,18H,2-15H2,1H3,(H2,20,21,22)/p-2/t16-/m1/s1</p>
            <p>FORMULA: C17H33O7P</p>
            <p>CHEBI: 72683</p>
          </html>
        </notes>
      </species>
      <species id="M_1hdecg3p_h" name="1-Hexadecanoyl-sn-glycerol-3-phosphate" compartment="h" hasOnlySubstanceUnits="false" boundaryCondition="false" constant="false" fbc:charge="-2" fbc:chemicalFormula="C19H37O7P">
        <notes>
          <html xmlns="http://www.w3.org/1999/xhtml">
            <p>INCHI: InChI=1S/C19H39O7P/c1-2-3-4-5-6-7-8-9-10-11-12-13-14-15-19(21)25-16-18(20)17-26-27(22,23)24/h18,20H,2-17H2,1H3,(H2,22,23,24)/p-2/t18-/m1/s1</p>
            <p>FORMULA: C19H37O7P</p>
            <p>CHEBI: 57518</p>
          </html>
        </notes>
      </species>
      <species id="M_1hdecg3p_c" name="1-Hexadecanoyl-sn-glycerol-3-phosphate" compartment="c" hasOnlySubstanceUnits="false" boundaryCondition="false" constant="false" fbc:charge="-2" fbc:chemicalFormula="C19H37O7P">
        <notes>
          <html xmlns="http://www.w3.org/1999/xhtml">
            <p>INCHI: InChI=1S/C19H39O7P/c1-2-3-4-5-6-7-8-9-10-11-12-13-14-15-19(21)25-16-18(20)17-26-27(22,23)24/h18,20H,2-17H2,1H3,(H2,22,23,24)/p-2/t18-/m1/s1</p>
            <p>FORMULA: C19H37O7P</p>
            <p>CHEBI: 57518</p>
          </html>
        </notes>
      </species>
      <species id="M_1hdec9eg3p_h" name="1-9-Hexadecenoyl-sn-glycerol-3-phosphate" compartment="h" hasOnlySubstanceUnits="false" boundaryCondition="false" constant="false" fbc:charge="-2" fbc:chemicalFormula="C19H35O7P">
        <notes>
          <html xmlns="http://www.w3.org/1999/xhtml">
            <p>INCHI: InChI=1S/C19H37O7P/c1-2-3-4-5-6-7-8-9-10-11-12-13-14-15-19(21)25-16-18(20)17-26-27(22,23)24/h7-8,18,20H,2-6,9-17H2,1H3,(H2,22,23,24)/p-2/b8-7-/t18-/m1/s1</p>
            <p>FORMULA: C19H35O7P</p>
          </html>
        </notes>
      </species>
      <species id="M_1hdec9eg3p_c" name="1-9-Hexadecenoyl-sn-glycerol-3-phosphate" compartment="c" hasOnlySubstanceUnits="false" boundaryCondition="false" constant="false" fbc:charge="-2" fbc:chemicalFormula="C19H35O7P">
        <notes>
          <html xmlns="http://www.w3.org/1999/xhtml">
            <p>INCHI: InChI=1S/C19H37O7P/c1-2-3-4-5-6-7-8-9-10-11-12-13-14-15-19(21)25-16-18(20)17-26-27(22,23)24/h7-8,18,20H,2-6,9-17H2,1H3,(H2,22,23,24)/p-2/b8-7-/t18-/m1/s1</p>
            <p>FORMULA: C19H35O7P</p>
          </html>
        </notes>
      </species>
      <species id="M_1odecg3p_h" name="1-Octadecanoyl-sn-glycerol-3-phosphate" compartment="h" hasOnlySubstanceUnits="false" boundaryCondition="false" constant="false" fbc:charge="-2" fbc:chemicalFormula="C21H41O7P">
        <notes>
          <html xmlns="http://www.w3.org/1999/xhtml">
            <p>INCHI: InChI=1S/C21H43O7P/c1-2-3-4-5-6-7-8-9-10-11-12-13-14-15-16-17-21(23)27-18-20(22)19-28-29(24,25)26/h20,22H,2-19H2,1H3,(H2,24,25,26)/p-2/t20-/m1/s1</p>
            <p>FORMULA: C21H41O7P</p>
            <p>CHEBI: 74565</p>
          </html>
        </notes>
      </species>
      <species id="M_1odecg3p_c" name="1-Octadecanoyl-sn-glycerol-3-phosphate" compartment="c" hasOnlySubstanceUnits="false" boundaryCondition="false" constant="false" fbc:charge="-2" fbc:chemicalFormula="C21H41O7P">
        <notes>
          <html xmlns="http://www.w3.org/1999/xhtml">
            <p>INCHI: InChI=1S/C21H43O7P/c1-2-3-4-5-6-7-8-9-10-11-12-13-14-15-16-17-21(23)27-18-20(22)19-28-29(24,25)26/h20,22H,2-19H2,1H3,(H2,24,25,26)/p-2/t20-/m1/s1</p>
            <p>FORMULA: C21H41O7P</p>
            <p>CHEBI: 74565</p>
          </html>
        </notes>
      </species>
      <species id="M_1odec9eg3p_h" name="1-9-Octadecenoyl-sn-glycerol-3-phosphate" compartment="h" hasOnlySubstanceUnits="false" boundaryCondition="false" constant="false" fbc:charge="-2" fbc:chemicalFormula="C21H39O7P">
        <notes>
          <html xmlns="http://www.w3.org/1999/xhtml">
            <p>INCHI: InChI=1S/C21H41O7P/c1-2-3-4-5-6-7-8-9-10-11-12-13-14-15-16-17-21(23)27-18-20(22)19-28-29(24,25)26/h9-10,20,22H,2-8,11-19H2,1H3,(H2,24,25,26)/p-2/b10-9-/t20-/m1/s1</p>
            <p>FORMULA: C21H39O7P</p>
          </html>
        </notes>
      </species>
      <species id="M_1odec9eg3p_c" name="1-9-Octadecenoyl-sn-glycerol-3-phosphate" compartment="c" hasOnlySubstanceUnits="false" boundaryCondition="false" constant="false" fbc:charge="-2" fbc:chemicalFormula="C21H39O7P">
        <notes>
          <html xmlns="http://www.w3.org/1999/xhtml">
            <p>INCHI: InChI=1S/C21H41O7P/c1-2-3-4-5-6-7-8-9-10-11-12-13-14-15-16-17-21(23)27-18-20(22)19-28-29(24,25)26/h9-10,20,22H,2-8,11-19H2,1H3,(H2,24,25,26)/p-2/b10-9-/t20-/m1/s1</p>
            <p>FORMULA: C21H39O7P</p>
          </html>
        </notes>
      </species>
      <species id="M_1eicos58111417eg3p_c" name="1-(5Z,8Z,11Z,14Z,17Z)-Eicosapentaenoyl-sn-glycerol-3-phosphate" compartment="c" hasOnlySubstanceUnits="false" boundaryCondition="false" constant="false" fbc:charge="-2" fbc:chemicalFormula="C23H35O7P">
        <notes>
          <html xmlns="http://www.w3.org/1999/xhtml">
            <p>INCHI: InChI=1S/C23H37O7P/c1-2-3-4-5-6-7-8-9-10-11-12-13-14-15-16-17-18-19-23(25)29-20-22(24)21-30-31(26,27)28/h3-4,6-7,9-10,12-13,15-16,22,24H,2,5,8,11,14,17-21H2,1H3,(H2,26,27,28)/p-2/b4-3-,7-6-,10-9-,13-12-,16-15-/t22-/m1/s1</p>
            <p>FORMULA: C23H35O7P</p>
          </html>
        </notes>
      </species>
      <species id="M_1docos4710131619eg3p_c" name="1-4,7,10,13,16,19-Docosahexaenoyl-sn-glycerol-3-phosphate" compartment="c" hasOnlySubstanceUnits="false" boundaryCondition="false" constant="false" fbc:charge="-2" fbc:chemicalFormula="C25H37O7P">
        <notes>
          <html xmlns="http://www.w3.org/1999/xhtml">
            <p>INCHI: InChI=1S/C25H39O7P/c1-2-3-4-5-6-7-8-9-10-11-12-13-14-15-16-17-18-19-20-21-25(27)31-22-24(26)23-32-33(28,29)30/h2-3,6-7,9-10,12-13,15-16,18-19,24,26H,4-5,8,11,14,17,20-23H2,1H3,(H2,28,29,30)/p-2/b3-2-,7-6-,10-9-,13-12-,16-15-,19-18-/t24-/m1/s1</p>
            <p>FORMULA: C25H37O7P</p>
          </html>
        </notes>
      </species>
      <species id="M_pa140_c" name="1-tetradecanoyl-2-tetradecanoyl-sn-glycerol-3-phosphate" compartment="c" hasOnlySubstanceUnits="false" boundaryCondition="false" constant="false" fbc:charge="-2" fbc:chemicalFormula="C31H59O8P">
        <notes>
          <html xmlns="http://www.w3.org/1999/xhtml">
            <p>INCHI: InChI=1S/C31H61O8P/c1-3-5-7-9-11-13-15-17-19-21-23-25-30(32)37-27-29(28-38-40(34,35)36)39-31(33)26-24-22-20-18-16-14-12-10-8-6-4-2/h29H,3-28H2,1-2H3,(H2,34,35,36)/p-2/t29-/m1/s1</p>
            <p>FORMULA: C31H59O8P</p>
          </html>
        </notes>
      </species>
      <species id="M_pa140160_c" name="1-tetradecanoyl-2-hexadecanoyl-sn-glycerol-3-phosphate" compartment="c" hasOnlySubstanceUnits="false" boundaryCondition="false" constant="false" fbc:charge="-2" fbc:chemicalFormula="C33H63O8P">
        <notes>
          <html xmlns="http://www.w3.org/1999/xhtml">
            <p>INCHI: InChI=1S/C33H65O8P/c1-3-5-7-9-11-13-15-16-18-20-22-24-26-28-33(35)41-31(30-40-42(36,37)38)29-39-32(34)27-25-23-21-19-17-14-12-10-8-6-4-2/h31H,3-30H2,1-2H3,(H2,36,37,38)/p-2/t31-/m1/s1</p>
            <p>FORMULA: C33H63O8P</p>
          </html>
        </notes>
      </species>
      <species id="M_pa1401619Z_c" name="1-tetradecanoyl-2-9-hexadecenoyl-sn-glycerol-3-phosphate" compartment="c" hasOnlySubstanceUnits="false" boundaryCondition="false" constant="false" fbc:charge="-2" fbc:chemicalFormula="C33H61O8P">
        <notes>
          <html xmlns="http://www.w3.org/1999/xhtml">
            <p>INCHI: InChI=1S/C33H63O8P/c1-3-5-7-9-11-13-15-16-18-20-22-24-26-28-33(35)41-31(30-40-42(36,37)38)29-39-32(34)27-25-23-21-19-17-14-12-10-8-6-4-2/h13,15,31H,3-12,14,16-30H2,1-2H3,(H2,36,37,38)/p-2/b15-13-/t31-/m1/s1</p>
            <p>FORMULA: C33H61O8P</p>
          </html>
        </notes>
      </species>
      <species id="M_pa140180_c" name="1-tetradecanoyl-2-octadecanoyl-sn-glycerol-3-phosphate" compartment="c" hasOnlySubstanceUnits="false" boundaryCondition="false" constant="false" fbc:charge="-2" fbc:chemicalFormula="C35H67O8P">
        <notes>
          <html xmlns="http://www.w3.org/1999/xhtml">
            <p>INCHI: InChI=1S/C35H69O8P/c1-3-5-7-9-11-13-15-16-17-18-20-22-24-26-28-30-35(37)43-33(32-42-44(38,39)40)31-41-34(36)29-27-25-23-21-19-14-12-10-8-6-4-2/h33H,3-32H2,1-2H3,(H2,38,39,40)/p-2/t33-/m1/s1</p>
            <p>FORMULA: C35H67O8P</p>
          </html>
        </notes>
      </species>
      <species id="M_pa1401819Z_c" name="1-tetradecanoyl-2-9-octadecenoyl-sn-glycerol-3-phosphate" compartment="c" hasOnlySubstanceUnits="false" boundaryCondition="false" constant="false" fbc:charge="-2" fbc:chemicalFormula="C35H65O8P">
        <notes>
          <html xmlns="http://www.w3.org/1999/xhtml">
            <p>INCHI: InChI=1S/C35H67O8P/c1-3-5-7-9-11-13-15-16-17-18-20-22-24-26-28-30-35(37)43-33(32-42-44(38,39)40)31-41-34(36)29-27-25-23-21-19-14-12-10-8-6-4-2/h16-17,33H,3-15,18-32H2,1-2H3,(H2,38,39,40)/p-2/b17-16-/t33-/m1/s1</p>
            <p>FORMULA: C35H65O8P</p>
          </html>
        </notes>
      </species>
      <species id="M_pa140205n3_c" name="1-tetradecanoyl-2-5,8,11,14,17-eicosapentaenoyl-sn-glycerol-3-phosphate" compartment="c" hasOnlySubstanceUnits="false" boundaryCondition="false" constant="false" fbc:charge="-2" fbc:chemicalFormula="C37H61O8P">
        <notes>
          <html xmlns="http://www.w3.org/1999/xhtml">
            <p>INCHI: InChI=1S/C37H63O8P/c1-3-5-7-9-11-13-15-16-17-18-19-20-22-24-26-28-30-32-37(39)45-35(34-44-46(40,41)42)33-43-36(38)31-29-27-25-23-21-14-12-10-8-6-4-2/h5,7,11,13,16-17,19-20,24,26,35H,3-4,6,8-10,12,14-15,18,21-23,25,27-34H2,1-2H3,(H2,40,41,42)/p-2/b7-5-,13-11-,17-16-,20-19-,26-24-/t35-/m1/s1</p>
            <p>FORMULA: C37H61O8P</p>
          </html>
        </notes>
      </species>
      <species id="M_pa140226n3_c" name="1-tetradecanoyl-2-4,7,10,13,16,19-docosahexaenoyl-sn-glycerol-3-phosphate" compartment="c" hasOnlySubstanceUnits="false" boundaryCondition="false" constant="false" fbc:charge="-2" fbc:chemicalFormula="C39H63O8P">
        <notes>
          <html xmlns="http://www.w3.org/1999/xhtml">
            <p>INCHI: InChI=1S/C39H65O8P/c1-3-5-7-9-11-13-15-16-17-18-19-20-21-22-24-26-28-30-32-34-39(41)47-37(36-46-48(42,43)44)35-45-38(40)33-31-29-27-25-23-14-12-10-8-6-4-2/h5,7,11,13,16-17,19-20,22,24,28,30,37H,3-4,6,8-10,12,14-15,18,21,23,25-27,29,31-36H2,1-2H3,(H2,42,43,44)/p-2/b7-5-,13-11-,17-16-,20-19-,24-22-,30-28-/t37-/m1/s1</p>
            <p>FORMULA: C39H63O8P</p>
          </html>
        </notes>
      </species>
      <species id="M_pa160140_c" name="1-hexadecanoyl-2-tetradecanoyl-sn-glycerol-3-phosphate" compartment="c" hasOnlySubstanceUnits="false" boundaryCondition="false" constant="false" fbc:charge="-2" fbc:chemicalFormula="C33H63O8P">
        <notes>
          <html xmlns="http://www.w3.org/1999/xhtml">
            <p>INCHI: InChI=1S/C33H65O8P/c1-3-5-7-9-11-13-15-16-18-19-21-23-25-27-32(34)39-29-31(30-40-42(36,37)38)41-33(35)28-26-24-22-20-17-14-12-10-8-6-4-2/h31H,3-30H2,1-2H3,(H2,36,37,38)/p-2/t31-/m1/s1</p>
            <p>FORMULA: C33H63O8P</p>
          </html>
        </notes>
      </species>
      <species id="M_pa160_h" name="1-hexadecanoyl-2-hexadecanoyl-sn-glycerol-3-phosphate" compartment="h" hasOnlySubstanceUnits="false" boundaryCondition="false" constant="false" fbc:charge="-2" fbc:chemicalFormula="C35H67O8P">
        <notes>
          <html xmlns="http://www.w3.org/1999/xhtml">
            <p>INCHI: InChI=1S/C35H69O8P/c1-3-5-7-9-11-13-15-17-19-21-23-25-27-29-34(36)41-31-33(32-42-44(38,39)40)43-35(37)30-28-26-24-22-20-18-16-14-12-10-8-6-4-2/h33H,3-32H2,1-2H3,(H2,38,39,40)/p-2/t33-/m1/s1</p>
            <p>FORMULA: C35H67O8P</p>
          </html>
        </notes>
      </species>
      <species id="M_pa160_c" name="1-hexadecanoyl-2-hexadecanoyl-sn-glycerol-3-phosphate" compartment="c" hasOnlySubstanceUnits="false" boundaryCondition="false" constant="false" fbc:charge="-2" fbc:chemicalFormula="C35H67O8P">
        <notes>
          <html xmlns="http://www.w3.org/1999/xhtml">
            <p>INCHI: InChI=1S/C35H69O8P/c1-3-5-7-9-11-13-15-17-19-21-23-25-27-29-34(36)41-31-33(32-42-44(38,39)40)43-35(37)30-28-26-24-22-20-18-16-14-12-10-8-6-4-2/h33H,3-32H2,1-2H3,(H2,38,39,40)/p-2/t33-/m1/s1</p>
            <p>FORMULA: C35H67O8P</p>
          </html>
        </notes>
      </species>
      <species id="M_pa1601619Z_c" name="1-hexadecanoyl-2-9-hexadecenoyl-sn-glycerol-3-phosphate" compartment="c" hasOnlySubstanceUnits="false" boundaryCondition="false" constant="false" fbc:charge="-2" fbc:chemicalFormula="C35H65O8P">
        <notes>
          <html xmlns="http://www.w3.org/1999/xhtml">
            <p>INCHI: InChI=1S/C35H67O8P/c1-3-5-7-9-11-13-15-17-19-21-23-25-27-29-34(36)41-31-33(32-42-44(38,39)40)43-35(37)30-28-26-24-22-20-18-16-14-12-10-8-6-4-2/h14,16,33H,3-13,15,17-32H2,1-2H3,(H2,38,39,40)/p-2/b16-14-/t33-/m1/s1</p>
            <p>FORMULA: C35H65O8P</p>
          </html>
        </notes>
      </species>
      <species id="M_pa160180_c" name="1-hexadecanoyl-2-octadecanoyl-sn-glycerol-3-phosphate" compartment="c" hasOnlySubstanceUnits="false" boundaryCondition="false" constant="false" fbc:charge="-2" fbc:chemicalFormula="C37H71O8P">
        <notes>
          <html xmlns="http://www.w3.org/1999/xhtml">
            <p>INCHI: InChI=1S/C37H73O8P/c1-3-5-7-9-11-13-15-17-18-20-22-24-26-28-30-32-37(39)45-35(34-44-46(40,41)42)33-43-36(38)31-29-27-25-23-21-19-16-14-12-10-8-6-4-2/h35H,3-34H2,1-2H3,(H2,40,41,42)/p-2/t35-/m1/s1</p>
            <p>FORMULA: C37H71O8P</p>
          </html>
        </notes>
      </species>
      <species id="M_pa1601819Z_c" name="1-hexadecanoyl-2-9-octadecenoyl-sn-glycerol-3-phosphate" compartment="c" hasOnlySubstanceUnits="false" boundaryCondition="false" constant="false" fbc:charge="-2" fbc:chemicalFormula="C37H69O8P">
        <notes>
          <html xmlns="http://www.w3.org/1999/xhtml">
            <p>INCHI: InChI=1S/C37H71O8P/c1-3-5-7-9-11-13-15-17-18-20-22-24-26-28-30-32-37(39)45-35(34-44-46(40,41)42)33-43-36(38)31-29-27-25-23-21-19-16-14-12-10-8-6-4-2/h17-18,35H,3-16,19-34H2,1-2H3,(H2,40,41,42)/p-2/b18-17-/t35-/m1/s1</p>
            <p>FORMULA: C37H69O8P</p>
          </html>
        </notes>
      </species>
      <species id="M_pa160205n3_c" name="1-hexadecanoyl-2-5,8,11,14,17-eicosapentaenoyl-sn-glycerol-3-phosphate" compartment="c" hasOnlySubstanceUnits="false" boundaryCondition="false" constant="false" fbc:charge="-2" fbc:chemicalFormula="C39H65O8P">
        <notes>
          <html xmlns="http://www.w3.org/1999/xhtml">
            <p>INCHI: InChI=1S/C39H67O8P/c1-3-5-7-9-11-13-15-17-18-19-20-22-24-26-28-30-32-34-39(41)47-37(36-46-48(42,43)44)35-45-38(40)33-31-29-27-25-23-21-16-14-12-10-8-6-4-2/h5,7,11,13,17-18,20,22,26,28,37H,3-4,6,8-10,12,14-16,19,21,23-25,27,29-36H2,1-2H3,(H2,42,43,44)/p-2/b7-5-,13-11-,18-17-,22-20-,28-26-/t37-/m1/s1</p>
            <p>FORMULA: C39H65O8P</p>
          </html>
        </notes>
      </species>
      <species id="M_pa160226n3_c" name="1-hexadecanoyl-2-4,7,10,13,16,19-docosahexaenoyl-sn-glycerol-3-phosphate" compartment="c" hasOnlySubstanceUnits="false" boundaryCondition="false" constant="false" fbc:charge="-2" fbc:chemicalFormula="C41H67O8P">
        <notes>
          <html xmlns="http://www.w3.org/1999/xhtml">
            <p>INCHI: InChI=1S/C41H69O8P/c1-3-5-7-9-11-13-15-17-18-19-20-21-22-24-26-28-30-32-34-36-41(43)49-39(38-48-50(44,45)46)37-47-40(42)35-33-31-29-27-25-23-16-14-12-10-8-6-4-2/h5,7,11,13,17-18,20-21,24,26,30,32,39H,3-4,6,8-10,12,14-16,19,22-23,25,27-29,31,33-38H2,1-2H3,(H2,44,45,46)/p-2/b7-5-,13-11-,18-17-,21-20-,26-24-,32-30-/t39-/m1/s1</p>
            <p>FORMULA: C41H67O8P</p>
          </html>
        </notes>
      </species>
      <species id="M_pa1619Z140_c" name="1-9-hexadecenoyl-2-tetradecanoyl-sn-glycerol-3-phosphate" compartment="c" hasOnlySubstanceUnits="false" boundaryCondition="false" constant="false" fbc:charge="-2" fbc:chemicalFormula="C33H61O8P">
        <notes>
          <html xmlns="http://www.w3.org/1999/xhtml">
            <p>INCHI: InChI=1S/C33H63O8P/c1-3-5-7-9-11-13-15-16-18-19-21-23-25-27-32(34)39-29-31(30-40-42(36,37)38)41-33(35)28-26-24-22-20-17-14-12-10-8-6-4-2/h13,15,31H,3-12,14,16-30H2,1-2H3,(H2,36,37,38)/p-2/b15-13-/t31-/m1/s1</p>
            <p>FORMULA: C33H61O8P</p>
          </html>
        </notes>
      </species>
      <species id="M_pa1619Z160_c" name="1-9-hexadecenoyl-2-hexadecanoyl-sn-glycerol-3-phosphate" compartment="c" hasOnlySubstanceUnits="false" boundaryCondition="false" constant="false" fbc:charge="-2" fbc:chemicalFormula="C35H65O8P">
        <notes>
          <html xmlns="http://www.w3.org/1999/xhtml">
            <p>INCHI: InChI=1S/C35H67O8P/c1-3-5-7-9-11-13-15-17-19-21-23-25-27-29-34(36)41-31-33(32-42-44(38,39)40)43-35(37)30-28-26-24-22-20-18-16-14-12-10-8-6-4-2/h13,15,33H,3-12,14,16-32H2,1-2H3,(H2,38,39,40)/p-2/b15-13-/t33-/m1/s1</p>
            <p>FORMULA: C35H65O8P</p>
          </html>
        </notes>
      </species>
      <species id="M_pa161_c" name="1-9-hexadecenoyl-2-9-hexadecenoyl-sn-glycerol-3-phosphate" compartment="c" hasOnlySubstanceUnits="false" boundaryCondition="false" constant="false" fbc:charge="-2" fbc:chemicalFormula="C35H63O8P">
        <notes>
          <html xmlns="http://www.w3.org/1999/xhtml">
            <p>INCHI: InChI=1S/C35H65O8P/c1-3-5-7-9-11-13-15-17-19-21-23-25-27-29-34(36)41-31-33(32-42-44(38,39)40)43-35(37)30-28-26-24-22-20-18-16-14-12-10-8-6-4-2/h13-16,33H,3-12,17-32H2,1-2H3,(H2,38,39,40)/p-2/b15-13-,16-14-/t33-/m1/s1</p>
            <p>FORMULA: C35H63O8P</p>
          </html>
        </notes>
      </species>
      <species id="M_pa1619Z180_c" name="1-9-hexadecenoyl-2-octadecanoyl-sn-glycerol-3-phosphate" compartment="c" hasOnlySubstanceUnits="false" boundaryCondition="false" constant="false" fbc:charge="-2" fbc:chemicalFormula="C37H69O8P">
        <notes>
          <html xmlns="http://www.w3.org/1999/xhtml">
            <p>INCHI: InChI=1S/C37H71O8P/c1-3-5-7-9-11-13-15-17-18-20-22-24-26-28-30-32-37(39)45-35(34-44-46(40,41)42)33-43-36(38)31-29-27-25-23-21-19-16-14-12-10-8-6-4-2/h14,16,35H,3-13,15,17-34H2,1-2H3,(H2,40,41,42)/p-2/b16-14-/t35-/m1/s1</p>
            <p>FORMULA: C37H69O8P</p>
          </html>
        </notes>
      </species>
      <species id="M_pa1619Z1819Z_c" name="1-9-hexadecenoyl-2-9-octadecenoyl-sn-glycerol-3-phosphate" compartment="c" hasOnlySubstanceUnits="false" boundaryCondition="false" constant="false" fbc:charge="-2" fbc:chemicalFormula="C37H67O8P">
        <notes>
          <html xmlns="http://www.w3.org/1999/xhtml">
            <p>INCHI: InChI=1S/C37H69O8P/c1-3-5-7-9-11-13-15-17-18-20-22-24-26-28-30-32-37(39)45-35(34-44-46(40,41)42)33-43-36(38)31-29-27-25-23-21-19-16-14-12-10-8-6-4-2/h14,16-18,35H,3-13,15,19-34H2,1-2H3,(H2,40,41,42)/p-2/b16-14-,18-17-/t35-/m1/s1</p>
            <p>FORMULA: C37H67O8P</p>
          </html>
        </notes>
      </species>
      <species id="M_pa1619Z205n3_c" name="1-9-hexadecenoyl-2-5,8,11,14,17-eicosapentaenoyl-sn-glycerol-3-phosphate" compartment="c" hasOnlySubstanceUnits="false" boundaryCondition="false" constant="false" fbc:charge="-2" fbc:chemicalFormula="C39H63O8P">
        <notes>
          <html xmlns="http://www.w3.org/1999/xhtml">
            <p>INCHI: InChI=1S/C39H65O8P/c1-3-5-7-9-11-13-15-17-18-19-20-22-24-26-28-30-32-34-39(41)47-37(36-46-48(42,43)44)35-45-38(40)33-31-29-27-25-23-21-16-14-12-10-8-6-4-2/h5,7,11,13-14,16-18,20,22,26,28,37H,3-4,6,8-10,12,15,19,21,23-25,27,29-36H2,1-2H3,(H2,42,43,44)/p-2/b7-5-,13-11-,16-14-,18-17-,22-20-,28-26-/t37-/m1/s1</p>
            <p>FORMULA: C39H63O8P</p>
          </html>
        </notes>
      </species>
      <species id="M_pa1619Z226n3_c" name="1-9-hexadecenoyl-2-4,7,10,13,16,19-docosahexaenoyl-sn-glycerol-3-phosphate" compartment="c" hasOnlySubstanceUnits="false" boundaryCondition="false" constant="false" fbc:charge="-2" fbc:chemicalFormula="C41H65O8P">
        <notes>
          <html xmlns="http://www.w3.org/1999/xhtml">
            <p>INCHI: InChI=1S/C41H67O8P/c1-3-5-7-9-11-13-15-17-18-19-20-21-22-24-26-28-30-32-34-36-41(43)49-39(38-48-50(44,45)46)37-47-40(42)35-33-31-29-27-25-23-16-14-12-10-8-6-4-2/h5,7,11,13-14,16-18,20-21,24,26,30,32,39H,3-4,6,8-10,12,15,19,22-23,25,27-29,31,33-38H2,1-2H3,(H2,44,45,46)/p-2/b7-5-,13-11-,16-14-,18-17-,21-20-,26-24-,32-30-/t39-/m1/s1</p>
            <p>FORMULA: C41H65O8P</p>
          </html>
        </notes>
      </species>
      <species id="M_pa180140_c" name="1-octadecanoyl-2-tetradecanoyl-sn-glycerol-3-phosphate" compartment="c" hasOnlySubstanceUnits="false" boundaryCondition="false" constant="false" fbc:charge="-2" fbc:chemicalFormula="C35H67O8P">
        <notes>
          <html xmlns="http://www.w3.org/1999/xhtml">
            <p>INCHI: InChI=1S/C35H69O8P/c1-3-5-7-9-11-13-15-16-17-18-20-21-23-25-27-29-34(36)41-31-33(32-42-44(38,39)40)43-35(37)30-28-26-24-22-19-14-12-10-8-6-4-2/h33H,3-32H2,1-2H3,(H2,38,39,40)/p-2/t33-/m1/s1</p>
            <p>FORMULA: C35H67O8P</p>
          </html>
        </notes>
      </species>
      <species id="M_pa180160_c" name="1-octadecanoyl-2-hexadecanoyl-sn-glycerol-3-phosphate" compartment="c" hasOnlySubstanceUnits="false" boundaryCondition="false" constant="false" fbc:charge="-2" fbc:chemicalFormula="C37H71O8P">
        <notes>
          <html xmlns="http://www.w3.org/1999/xhtml">
            <p>INCHI: InChI=1S/C37H73O8P/c1-3-5-7-9-11-13-15-17-18-20-21-23-25-27-29-31-36(38)43-33-35(34-44-46(40,41)42)45-37(39)32-30-28-26-24-22-19-16-14-12-10-8-6-4-2/h35H,3-34H2,1-2H3,(H2,40,41,42)/p-2/t35-/m1/s1</p>
            <p>FORMULA: C37H71O8P</p>
          </html>
        </notes>
      </species>
      <species id="M_pa1801619Z_c" name="1-octadecanoyl-2-9-hexadecenoyl-sn-glycerol-3-phosphate" compartment="c" hasOnlySubstanceUnits="false" boundaryCondition="false" constant="false" fbc:charge="-2" fbc:chemicalFormula="C37H69O8P">
        <notes>
          <html xmlns="http://www.w3.org/1999/xhtml">
            <p>INCHI: InChI=1S/C37H71O8P/c1-3-5-7-9-11-13-15-17-18-20-21-23-25-27-29-31-36(38)43-33-35(34-44-46(40,41)42)45-37(39)32-30-28-26-24-22-19-16-14-12-10-8-6-4-2/h14,16,35H,3-13,15,17-34H2,1-2H3,(H2,40,41,42)/p-2/b16-14-/t35-/m1/s1</p>
            <p>FORMULA: C37H69O8P</p>
          </html>
        </notes>
      </species>
      <species id="M_pa180_c" name="1-octadecanoyl-2-octadecanoyl-sn-glycerol-3-phosphate" compartment="c" hasOnlySubstanceUnits="false" boundaryCondition="false" constant="false" fbc:charge="-2" fbc:chemicalFormula="C39H75O8P">
        <notes>
          <html xmlns="http://www.w3.org/1999/xhtml">
            <p>INCHI: InChI=1S/C39H77O8P/c1-3-5-7-9-11-13-15-17-19-21-23-25-27-29-31-33-38(40)45-35-37(36-46-48(42,43)44)47-39(41)34-32-30-28-26-24-22-20-18-16-14-12-10-8-6-4-2/h37H,3-36H2,1-2H3,(H2,42,43,44)/p-2/t37-/m1/s1</p>
            <p>FORMULA: C39H75O8P</p>
          </html>
        </notes>
      </species>
      <species id="M_pa1801819Z_c" name="1-octadecanoyl-2-9-octadecenoyl-sn-glycerol-3-phosphate" compartment="c" hasOnlySubstanceUnits="false" boundaryCondition="false" constant="false" fbc:charge="-2" fbc:chemicalFormula="C39H73O8P">
        <notes>
          <html xmlns="http://www.w3.org/1999/xhtml">
            <p>INCHI: InChI=1S/C39H75O8P/c1-3-5-7-9-11-13-15-17-19-21-23-25-27-29-31-33-38(40)45-35-37(36-46-48(42,43)44)47-39(41)34-32-30-28-26-24-22-20-18-16-14-12-10-8-6-4-2/h18,20,37H,3-17,19,21-36H2,1-2H3,(H2,42,43,44)/p-2/b20-18-/t37-/m1/s1</p>
            <p>FORMULA: C39H73O8P</p>
          </html>
        </notes>
      </species>
      <species id="M_pa180205n3_c" name="1-octadecanoyl-2-5,8,11,14,17-eicosapentaenoyl-sn-glycerol-3-phosphate" compartment="c" hasOnlySubstanceUnits="false" boundaryCondition="false" constant="false" fbc:charge="-2" fbc:chemicalFormula="C41H69O8P">
        <notes>
          <html xmlns="http://www.w3.org/1999/xhtml">
            <p>INCHI: InChI=1S/C41H71O8P/c1-3-5-7-9-11-13-15-17-19-20-22-24-26-28-30-32-34-36-41(43)49-39(38-48-50(44,45)46)37-47-40(42)35-33-31-29-27-25-23-21-18-16-14-12-10-8-6-4-2/h5,7,11,13,17,19,22,24,28,30,39H,3-4,6,8-10,12,14-16,18,20-21,23,25-27,29,31-38H2,1-2H3,(H2,44,45,46)/p-2/b7-5-,13-11-,19-17-,24-22-,30-28-/t39-/m1/s1</p>
            <p>FORMULA: C41H69O8P</p>
          </html>
        </notes>
      </species>
      <species id="M_pa180226n3_c" name="1-octadecanoyl-2-4,7,10,13,16,19-docosahexaenoyl-sn-glycerol-3-phosphate" compartment="c" hasOnlySubstanceUnits="false" boundaryCondition="false" constant="false" fbc:charge="-2" fbc:chemicalFormula="C43H71O8P">
        <notes>
          <html xmlns="http://www.w3.org/1999/xhtml">
            <p>INCHI: InChI=1S/C43H73O8P/c1-3-5-7-9-11-13-15-17-19-20-21-22-24-26-28-30-32-34-36-38-43(45)51-41(40-50-52(46,47)48)39-49-42(44)37-35-33-31-29-27-25-23-18-16-14-12-10-8-6-4-2/h5,7,11,13,17,19,21-22,26,28,32,34,41H,3-4,6,8-10,12,14-16,18,20,23-25,27,29-31,33,35-40H2,1-2H3,(H2,46,47,48)/p-2/b7-5-,13-11-,19-17-,22-21-,28-26-,34-32-/t41-/m1/s1</p>
            <p>FORMULA: C43H71O8P</p>
          </html>
        </notes>
      </species>
      <species id="M_pa1819Z140_c" name="1-9-octadecenoyl-2-tetradecanoyl-sn-glycerol-3-phosphate" compartment="c" hasOnlySubstanceUnits="false" boundaryCondition="false" constant="false" fbc:charge="-2" fbc:chemicalFormula="C35H65O8P">
        <notes>
          <html xmlns="http://www.w3.org/1999/xhtml">
            <p>INCHI: InChI=1S/C35H67O8P/c1-3-5-7-9-11-13-15-16-17-18-20-21-23-25-27-29-34(36)41-31-33(32-42-44(38,39)40)43-35(37)30-28-26-24-22-19-14-12-10-8-6-4-2/h16-17,33H,3-15,18-32H2,1-2H3,(H2,38,39,40)/p-2/b17-16-/t33-/m1/s1</p>
            <p>FORMULA: C35H65O8P</p>
          </html>
        </notes>
      </species>
      <species id="M_pa1819Z160_c" name="1-9-octadecenoyl-2-hexadecanoyl-sn-glycerol-3-phosphate" compartment="c" hasOnlySubstanceUnits="false" boundaryCondition="false" constant="false" fbc:charge="-2" fbc:chemicalFormula="C37H69O8P">
        <notes>
          <html xmlns="http://www.w3.org/1999/xhtml">
            <p>INCHI: InChI=1S/C37H71O8P/c1-3-5-7-9-11-13-15-17-18-20-21-23-25-27-29-31-36(38)43-33-35(34-44-46(40,41)42)45-37(39)32-30-28-26-24-22-19-16-14-12-10-8-6-4-2/h17-18,35H,3-16,19-34H2,1-2H3,(H2,40,41,42)/p-2/b18-17-/t35-/m1/s1</p>
            <p>FORMULA: C37H69O8P</p>
          </html>
        </notes>
      </species>
      <species id="M_pa1819Z1619Z_c" name="1-9-octadecenoyl-2-9-hexadecenoyl-sn-glycerol-3-phosphate" compartment="c" hasOnlySubstanceUnits="false" boundaryCondition="false" constant="false" fbc:charge="-2" fbc:chemicalFormula="C37H67O8P">
        <notes>
          <html xmlns="http://www.w3.org/1999/xhtml">
            <p>INCHI: InChI=1S/C37H69O8P/c1-3-5-7-9-11-13-15-17-18-20-21-23-25-27-29-31-36(38)43-33-35(34-44-46(40,41)42)45-37(39)32-30-28-26-24-22-19-16-14-12-10-8-6-4-2/h14,16-18,35H,3-13,15,19-34H2,1-2H3,(H2,40,41,42)/p-2/b16-14-,18-17-/t35-/m1/s1</p>
            <p>FORMULA: C37H67O8P</p>
          </html>
        </notes>
      </species>
      <species id="M_pa1819Z180_c" name="1-9-octadecenoyl-2-octadecanoyl-sn-glycerol-3-phosphate" compartment="c" hasOnlySubstanceUnits="false" boundaryCondition="false" constant="false" fbc:charge="-2" fbc:chemicalFormula="C39H73O8P">
        <notes>
          <html xmlns="http://www.w3.org/1999/xhtml">
            <p>INCHI: InChI=1S/C39H75O8P/c1-3-5-7-9-11-13-15-17-19-21-23-25-27-29-31-33-38(40)45-35-37(36-46-48(42,43)44)47-39(41)34-32-30-28-26-24-22-20-18-16-14-12-10-8-6-4-2/h17,19,37H,3-16,18,20-36H2,1-2H3,(H2,42,43,44)/p-2/b19-17-/t37-/m1/s1</p>
            <p>FORMULA: C39H73O8P</p>
          </html>
        </notes>
      </species>
      <species id="M_pa181_9_c" name="1-9-octadecenoyl-2-9-octadecenoyl-sn-glycerol-3-phosphate" compartment="c" hasOnlySubstanceUnits="false" boundaryCondition="false" constant="false" fbc:charge="-2" fbc:chemicalFormula="C39H71O8P">
        <notes>
          <html xmlns="http://www.w3.org/1999/xhtml">
            <p>INCHI: InChI=1S/C39H73O8P/c1-3-5-7-9-11-13-15-17-19-21-23-25-27-29-31-33-38(40)45-35-37(36-46-48(42,43)44)47-39(41)34-32-30-28-26-24-22-20-18-16-14-12-10-8-6-4-2/h17-20,37H,3-16,21-36H2,1-2H3,(H2,42,43,44)/p-2/b19-17-,20-18-/t37-/m1/s1</p>
            <p>FORMULA: C39H71O8P</p>
          </html>
        </notes>
      </species>
      <species id="M_pa1819Z205n3_c" name="1-9-octadecenoyl-2-5,8,11,14,17-eicosapentaenoyl-sn-glycerol-3-phosphate" compartment="c" hasOnlySubstanceUnits="false" boundaryCondition="false" constant="false" fbc:charge="-2" fbc:chemicalFormula="C41H67O8P">
        <notes>
          <html xmlns="http://www.w3.org/1999/xhtml">
            <p>INCHI: InChI=1S/C41H69O8P/c1-3-5-7-9-11-13-15-17-19-20-22-24-26-28-30-32-34-36-41(43)49-39(38-48-50(44,45)46)37-47-40(42)35-33-31-29-27-25-23-21-18-16-14-12-10-8-6-4-2/h5,7,11,13,17-19,21-22,24,28,30,39H,3-4,6,8-10,12,14-16,20,23,25-27,29,31-38H2,1-2H3,(H2,44,45,46)/p-2/b7-5-,13-11-,19-17-,21-18-,24-22-,30-28-/t39-/m1/s1</p>
            <p>FORMULA: C41H67O8P</p>
          </html>
        </notes>
      </species>
      <species id="M_pa1819Z226n3_c" name="1-9-octadecenoyl-2-4,7,10,13,16,19-docosahexaenoyl-sn-glycerol-3-phosphate" compartment="c" hasOnlySubstanceUnits="false" boundaryCondition="false" constant="false" fbc:charge="-2" fbc:chemicalFormula="C43H69O8P">
        <notes>
          <html xmlns="http://www.w3.org/1999/xhtml">
            <p>INCHI: InChI=1S/C43H71O8P/c1-3-5-7-9-11-13-15-17-19-20-21-22-24-26-28-30-32-34-36-38-43(45)51-41(40-50-52(46,47)48)39-49-42(44)37-35-33-31-29-27-25-23-18-16-14-12-10-8-6-4-2/h5,7,11,13,17-19,21-23,26,28,32,34,41H,3-4,6,8-10,12,14-16,20,24-25,27,29-31,33,35-40H2,1-2H3,(H2,46,47,48)/p-2/b7-5-,13-11-,19-17-,22-21-,23-18-,28-26-,34-32-/t41-/m1/s1</p>
            <p>FORMULA: C43H69O8P</p>
          </html>
        </notes>
      </species>
      <species id="M_pa205n3140_c" name="1-5,8,11,14,17-eicosapentaenoyl-2-tetradecanoyl-sn-glycerol-3-phosphate" compartment="c" hasOnlySubstanceUnits="false" boundaryCondition="false" constant="false" fbc:charge="-2" fbc:chemicalFormula="C37H61O8P">
        <notes>
          <html xmlns="http://www.w3.org/1999/xhtml">
            <p>INCHI: InChI=1S/C37H63O8P/c1-3-5-7-9-11-13-15-16-17-18-19-20-22-23-25-27-29-31-36(38)43-33-35(34-44-46(40,41)42)45-37(39)32-30-28-26-24-21-14-12-10-8-6-4-2/h5,7,11,13,16-17,19-20,23,25,35H,3-4,6,8-10,12,14-15,18,21-22,24,26-34H2,1-2H3,(H2,40,41,42)/p-2/b7-5-,13-11-,17-16-,20-19-,25-23-/t35-/m1/s1</p>
            <p>FORMULA: C37H61O8P</p>
          </html>
        </notes>
      </species>
      <species id="M_pa205n3160_c" name="1-5,8,11,14,17-eicosapentaenoyl-2-hexadecanoyl-sn-glycerol-3-phosphate" compartment="c" hasOnlySubstanceUnits="false" boundaryCondition="false" constant="false" fbc:charge="-2" fbc:chemicalFormula="C39H65O8P">
        <notes>
          <html xmlns="http://www.w3.org/1999/xhtml">
            <p>INCHI: InChI=1S/C39H67O8P/c1-3-5-7-9-11-13-15-17-18-19-20-22-23-25-27-29-31-33-38(40)45-35-37(36-46-48(42,43)44)47-39(41)34-32-30-28-26-24-21-16-14-12-10-8-6-4-2/h5,7,11,13,17-18,20,22,25,27,37H,3-4,6,8-10,12,14-16,19,21,23-24,26,28-36H2,1-2H3,(H2,42,43,44)/p-2/b7-5-,13-11-,18-17-,22-20-,27-25-/t37-/m1/s1</p>
            <p>FORMULA: C39H65O8P</p>
          </html>
        </notes>
      </species>
      <species id="M_pa205n31619Z_c" name="1-5,8,11,14,17-eicosapentaenoyl-2-9-hexadecenoyl-sn-glycerol-3-phosphate" compartment="c" hasOnlySubstanceUnits="false" boundaryCondition="false" constant="false" fbc:charge="-2" fbc:chemicalFormula="C39H63O8P">
        <notes>
          <html xmlns="http://www.w3.org/1999/xhtml">
            <p>INCHI: InChI=1S/C39H65O8P/c1-3-5-7-9-11-13-15-17-18-19-20-22-23-25-27-29-31-33-38(40)45-35-37(36-46-48(42,43)44)47-39(41)34-32-30-28-26-24-21-16-14-12-10-8-6-4-2/h5,7,11,13-14,16-18,20,22,25,27,37H,3-4,6,8-10,12,15,19,21,23-24,26,28-36H2,1-2H3,(H2,42,43,44)/p-2/b7-5-,13-11-,16-14-,18-17-,22-20-,27-25-/t37-/m1/s1</p>
            <p>FORMULA: C39H63O8P</p>
          </html>
        </notes>
      </species>
      <species id="M_pa205n3180_c" name="1-5,8,11,14,17-eicosapentaenoyl-2-octadecanoyl-sn-glycerol-3-phosphate" compartment="c" hasOnlySubstanceUnits="false" boundaryCondition="false" constant="false" fbc:charge="-2" fbc:chemicalFormula="C41H69O8P">
        <notes>
          <html xmlns="http://www.w3.org/1999/xhtml">
            <p>INCHI: InChI=1S/C41H71O8P/c1-3-5-7-9-11-13-15-17-19-20-22-23-25-27-29-31-33-35-40(42)47-37-39(38-48-50(44,45)46)49-41(43)36-34-32-30-28-26-24-21-18-16-14-12-10-8-6-4-2/h5,7,11,13,17,19,22-23,27,29,39H,3-4,6,8-10,12,14-16,18,20-21,24-26,28,30-38H2,1-2H3,(H2,44,45,46)/p-2/b7-5-,13-11-,19-17-,23-22-,29-27-/t39-/m1/s1</p>
            <p>FORMULA: C41H69O8P</p>
          </html>
        </notes>
      </species>
      <species id="M_pa205n31819Z_c" name="1-5,8,11,14,17-eicosapentaenoyl-2-9-octadecenoyl-sn-glycerol-3-phosphate" compartment="c" hasOnlySubstanceUnits="false" boundaryCondition="false" constant="false" fbc:charge="-2" fbc:chemicalFormula="C41H67O8P">
        <notes>
          <html xmlns="http://www.w3.org/1999/xhtml">
            <p>INCHI: InChI=1S/C41H69O8P/c1-3-5-7-9-11-13-15-17-19-20-22-23-25-27-29-31-33-35-40(42)47-37-39(38-48-50(44,45)46)49-41(43)36-34-32-30-28-26-24-21-18-16-14-12-10-8-6-4-2/h5,7,11,13,17-19,21-23,27,29,39H,3-4,6,8-10,12,14-16,20,24-26,28,30-38H2,1-2H3,(H2,44,45,46)/p-2/b7-5-,13-11-,19-17-,21-18-,23-22-,29-27-/t39-/m1/s1</p>
            <p>FORMULA: C41H67O8P</p>
          </html>
        </notes>
      </species>
      <species id="M_pa205n3_c" name="1-5,8,11,14,17-eicosapentaenoyl-2-5,8,11,14,17-eicosapentaenoyl-sn-glycerol-3-phosphate" compartment="c" hasOnlySubstanceUnits="false" boundaryCondition="false" constant="false" fbc:charge="-2" fbc:chemicalFormula="C43H63O8P">
        <notes>
          <html xmlns="http://www.w3.org/1999/xhtml">
            <p>INCHI: InChI=1S/C43H65O8P/c1-3-5-7-9-11-13-15-17-19-21-23-25-27-29-31-33-35-37-42(44)49-39-41(40-50-52(46,47)48)51-43(45)38-36-34-32-30-28-26-24-22-20-18-16-14-12-10-8-6-4-2/h5-8,11-14,17-20,23-26,29-32,41H,3-4,9-10,15-16,21-22,27-28,33-40H2,1-2H3,(H2,46,47,48)/p-2/b7-5-,8-6-,13-11-,14-12-,19-17-,20-18-,25-23-,26-24-,31-29-,32-30-/t41-/m1/s1</p>
            <p>FORMULA: C43H63O8P</p>
          </html>
        </notes>
      </species>
      <species id="M_pa205n3226n3_c" name="1-5,8,11,14,17-eicosapentaenoyl-2-4,7,10,13,16,19-docosahexaenoyl-sn-glycerol-3-phosphate" compartment="c" hasOnlySubstanceUnits="false" boundaryCondition="false" constant="false" fbc:charge="-2" fbc:chemicalFormula="C45H65O8P">
        <notes>
          <html xmlns="http://www.w3.org/1999/xhtml">
            <p>INCHI: InChI=1S/C45H67O8P/c1-3-5-7-9-11-13-15-17-19-21-22-24-26-28-30-32-34-36-38-40-45(47)53-43(42-52-54(48,49)50)41-51-44(46)39-37-35-33-31-29-27-25-23-20-18-16-14-12-10-8-6-4-2/h5-8,11-14,17-20,22,24-25,27-28,30-31,33-34,36,43H,3-4,9-10,15-16,21,23,26,29,32,35,37-42H2,1-2H3,(H2,48,49,50)/p-2/b7-5-,8-6-,13-11-,14-12-,19-17-,20-18-,24-22-,27-25-,30-28-,33-31-,36-34-/t43-/m1/s1</p>
            <p>FORMULA: C45H65O8P</p>
          </html>
        </notes>
      </species>
      <species id="M_pa226n3140_c" name="1-4,7,10,13,16,19-docosahexaenoyl-2-tetradecanoyl-sn-glycerol-3-phosphate" compartment="c" hasOnlySubstanceUnits="false" boundaryCondition="false" constant="false" fbc:charge="-2" fbc:chemicalFormula="C39H63O8P">
        <notes>
          <html xmlns="http://www.w3.org/1999/xhtml">
            <p>INCHI: InChI=1S/C39H65O8P/c1-3-5-7-9-11-13-15-16-17-18-19-20-21-22-24-25-27-29-31-33-38(40)45-35-37(36-46-48(42,43)44)47-39(41)34-32-30-28-26-23-14-12-10-8-6-4-2/h5,7,11,13,16-17,19-20,22,24,27,29,37H,3-4,6,8-10,12,14-15,18,21,23,25-26,28,30-36H2,1-2H3,(H2,42,43,44)/p-2/b7-5-,13-11-,17-16-,20-19-,24-22-,29-27-/t37-/m1/s1</p>
            <p>FORMULA: C39H63O8P</p>
          </html>
        </notes>
      </species>
      <species id="M_pa226n3160_c" name="1-4,7,10,13,16,19-docosahexaenoyl-2-hexadecanoyl-sn-glycerol-3-phosphate" compartment="c" hasOnlySubstanceUnits="false" boundaryCondition="false" constant="false" fbc:charge="-2" fbc:chemicalFormula="C41H67O8P">
        <notes>
          <html xmlns="http://www.w3.org/1999/xhtml">
            <p>INCHI: InChI=1S/C41H69O8P/c1-3-5-7-9-11-13-15-17-18-19-20-21-22-24-25-27-29-31-33-35-40(42)47-37-39(38-48-50(44,45)46)49-41(43)36-34-32-30-28-26-23-16-14-12-10-8-6-4-2/h5,7,11,13,17-18,20-21,24-25,29,31,39H,3-4,6,8-10,12,14-16,19,22-23,26-28,30,32-38H2,1-2H3,(H2,44,45,46)/p-2/b7-5-,13-11-,18-17-,21-20-,25-24-,31-29-/t39-/m1/s1</p>
            <p>FORMULA: C41H67O8P</p>
          </html>
        </notes>
      </species>
      <species id="M_pa226n31619Z_c" name="1-4,7,10,13,16,19-docosahexaenoyl-2-9-hexadecenoyl-sn-glycerol-3-phosphate" compartment="c" hasOnlySubstanceUnits="false" boundaryCondition="false" constant="false" fbc:charge="-2" fbc:chemicalFormula="C41H65O8P">
        <notes>
          <html xmlns="http://www.w3.org/1999/xhtml">
            <p>INCHI: InChI=1S/C41H67O8P/c1-3-5-7-9-11-13-15-17-18-19-20-21-22-24-25-27-29-31-33-35-40(42)47-37-39(38-48-50(44,45)46)49-41(43)36-34-32-30-28-26-23-16-14-12-10-8-6-4-2/h5,7,11,13-14,16-18,20-21,24-25,29,31,39H,3-4,6,8-10,12,15,19,22-23,26-28,30,32-38H2,1-2H3,(H2,44,45,46)/p-2/b7-5-,13-11-,16-14-,18-17-,21-20-,25-24-,31-29-/t39-/m1/s1</p>
            <p>FORMULA: C41H65O8P</p>
          </html>
        </notes>
      </species>
      <species id="M_pa226n3180_c" name="1-4,7,10,13,16,19-docosahexaenoyl-2-octadecanoyl-sn-glycerol-3-phosphate" compartment="c" hasOnlySubstanceUnits="false" boundaryCondition="false" constant="false" fbc:charge="-2" fbc:chemicalFormula="C43H71O8P">
        <notes>
          <html xmlns="http://www.w3.org/1999/xhtml">
            <p>INCHI: InChI=1S/C43H73O8P/c1-3-5-7-9-11-13-15-17-19-20-21-22-24-25-27-29-31-33-35-37-42(44)49-39-41(40-50-52(46,47)48)51-43(45)38-36-34-32-30-28-26-23-18-16-14-12-10-8-6-4-2/h5,7,11,13,17,19,21-22,25,27,31,33,41H,3-4,6,8-10,12,14-16,18,20,23-24,26,28-30,32,34-40H2,1-2H3,(H2,46,47,48)/p-2/b7-5-,13-11-,19-17-,22-21-,27-25-,33-31-/t41-/m1/s1</p>
            <p>FORMULA: C43H71O8P</p>
          </html>
        </notes>
      </species>
      <species id="M_pa226n31819Z_c" name="1-4,7,10,13,16,19-docosahexaenoyl-2-9-octadecenoyl-sn-glycerol-3-phosphate" compartment="c" hasOnlySubstanceUnits="false" boundaryCondition="false" constant="false" fbc:charge="-2" fbc:chemicalFormula="C43H69O8P">
        <notes>
          <html xmlns="http://www.w3.org/1999/xhtml">
            <p>INCHI: InChI=1S/C43H71O8P/c1-3-5-7-9-11-13-15-17-19-20-21-22-24-25-27-29-31-33-35-37-42(44)49-39-41(40-50-52(46,47)48)51-43(45)38-36-34-32-30-28-26-23-18-16-14-12-10-8-6-4-2/h5,7,11,13,17-19,21-23,25,27,31,33,41H,3-4,6,8-10,12,14-16,20,24,26,28-30,32,34-40H2,1-2H3,(H2,46,47,48)/p-2/b7-5-,13-11-,19-17-,22-21-,23-18-,27-25-,33-31-/t41-/m1/s1</p>
            <p>FORMULA: C43H69O8P</p>
          </html>
        </notes>
      </species>
      <species id="M_pa226n3205n3_c" name="1-4,7,10,13,16,19-docosahexaenoyl-2-5,8,11,14,17-eicosapentaenoyl-sn-glycerol-3-phosphate" compartment="c" hasOnlySubstanceUnits="false" boundaryCondition="false" constant="false" fbc:charge="-2" fbc:chemicalFormula="C45H65O8P">
        <notes>
          <html xmlns="http://www.w3.org/1999/xhtml">
            <p>INCHI: InChI=1S/C45H67O8P/c1-3-5-7-9-11-13-15-17-19-21-22-24-25-27-29-31-33-35-37-39-44(46)51-41-43(42-52-54(48,49)50)53-45(47)40-38-36-34-32-30-28-26-23-20-18-16-14-12-10-8-6-4-2/h5-8,11-14,17-20,22,24,26-29,32-35,43H,3-4,9-10,15-16,21,23,25,30-31,36-42H2,1-2H3,(H2,48,49,50)/p-2/b7-5-,8-6-,13-11-,14-12-,19-17-,20-18-,24-22-,28-26-,29-27-,34-32-,35-33-/t43-/m1/s1</p>
            <p>FORMULA: C45H65O8P</p>
          </html>
        </notes>
      </species>
      <species id="M_pa226n3_c" name="1-4,7,10,13,16,19-docosahexaenoyl-2-4,7,10,13,16,19-docosahexaenoyl-sn-glycerol-3-phosphate" compartment="c" hasOnlySubstanceUnits="false" boundaryCondition="false" constant="false" fbc:charge="-2" fbc:chemicalFormula="C47H67O8P">
        <notes>
          <html xmlns="http://www.w3.org/1999/xhtml">
            <p>INCHI: InChI=1S/C47H69O8P/c1-3-5-7-9-11-13-15-17-19-21-23-25-27-29-31-33-35-37-39-41-46(48)53-43-45(44-54-56(50,51)52)55-47(49)42-40-38-36-34-32-30-28-26-24-22-20-18-16-14-12-10-8-6-4-2/h5-8,11-14,17-20,23-26,29-32,35-38,45H,3-4,9-10,15-16,21-22,27-28,33-34,39-44H2,1-2H3,(H2,50,51,52)/p-2/b7-5-,8-6-,13-11-,14-12-,19-17-,20-18-,25-23-,26-24-,31-29-,32-30-,37-35-,38-36-/t45-/m1/s1</p>
            <p>FORMULA: C47H67O8P</p>
          </html>
        </notes>
      </species>
      <species id="M_12dgr140_c" name="1,2-Diacyl-sn-glycerol(14:0/14:0)" compartment="c" hasOnlySubstanceUnits="false" boundaryCondition="false" constant="false" fbc:charge="0" fbc:chemicalFormula="C31H60O5">
        <notes>
          <html xmlns="http://www.w3.org/1999/xhtml">
            <p>INCHI: InChI=1S/C31H60O5/c1-3-5-7-9-11-13-15-17-19-21-23-25-30(33)35-28-29(27-32)36-31(34)26-24-22-20-18-16-14-12-10-8-6-4-2/h29,32H,3-28H2,1-2H3/t29-/m0/s1</p>
            <p>FORMULA: C31H60O5</p>
          </html>
        </notes>
      </species>
      <species id="M_12dgr140160_h" name="1,2-Diacyl-sn-glycerol(14:0/16:0)" compartment="h" hasOnlySubstanceUnits="false" boundaryCondition="false" constant="false" fbc:charge="0" fbc:chemicalFormula="C33H64O5">
        <notes>
          <html xmlns="http://www.w3.org/1999/xhtml">
            <p>INCHI: InChI=1S/C33H64O5/c1-3-5-7-9-11-13-15-16-18-20-22-24-26-28-33(36)38-31(29-34)30-37-32(35)27-25-23-21-19-17-14-12-10-8-6-4-2/h31,34H,3-30H2,1-2H3/t31-/m0/s1</p>
            <p>FORMULA: C33H64O5</p>
          </html>
        </notes>
      </species>
      <species id="M_pa140160_h" name="1-tetradecanoyl-2-hexadecanoyl-sn-glycerol-3-phosphate" compartment="h" hasOnlySubstanceUnits="false" boundaryCondition="false" constant="false" fbc:charge="-2" fbc:chemicalFormula="C33H63O8P">
        <notes>
          <html xmlns="http://www.w3.org/1999/xhtml">
            <p>INCHI: InChI=1S/C33H65O8P/c1-3-5-7-9-11-13-15-16-18-20-22-24-26-28-33(35)41-31(30-40-42(36,37)38)29-39-32(34)27-25-23-21-19-17-14-12-10-8-6-4-2/h31H,3-30H2,1-2H3,(H2,36,37,38)/p-2/t31-/m1/s1</p>
            <p>FORMULA: C33H63O8P</p>
          </html>
        </notes>
      </species>
      <species id="M_12dgr140160_c" name="1,2-Diacyl-sn-glycerol(14:0/16:0)" compartment="c" hasOnlySubstanceUnits="false" boundaryCondition="false" constant="false" fbc:charge="0" fbc:chemicalFormula="C33H64O5">
        <notes>
          <html xmlns="http://www.w3.org/1999/xhtml">
            <p>INCHI: InChI=1S/C33H64O5/c1-3-5-7-9-11-13-15-16-18-20-22-24-26-28-33(36)38-31(29-34)30-37-32(35)27-25-23-21-19-17-14-12-10-8-6-4-2/h31,34H,3-30H2,1-2H3/t31-/m0/s1</p>
            <p>FORMULA: C33H64O5</p>
          </html>
        </notes>
      </species>
      <species id="M_pa1401619Z_h" name="1-tetradecanoyl-2-9-hexadecenoyl-sn-glycerol-3-phosphate" compartment="h" hasOnlySubstanceUnits="false" boundaryCondition="false" constant="false" fbc:charge="-2" fbc:chemicalFormula="C33H61O8P">
        <notes>
          <html xmlns="http://www.w3.org/1999/xhtml">
            <p>INCHI: InChI=1S/C33H63O8P/c1-3-5-7-9-11-13-15-16-18-20-22-24-26-28-33(35)41-31(30-40-42(36,37)38)29-39-32(34)27-25-23-21-19-17-14-12-10-8-6-4-2/h13,15,31H,3-12,14,16-30H2,1-2H3,(H2,36,37,38)/p-2/b15-13-/t31-/m1/s1</p>
            <p>FORMULA: C33H61O8P</p>
          </html>
        </notes>
      </species>
      <species id="M_12dgr1401619Z_h" name="1,2-Diacyl-sn-glycerol(14:0/16:1(9Z))" compartment="h" hasOnlySubstanceUnits="false" boundaryCondition="false" constant="false" fbc:charge="0" fbc:chemicalFormula="C33H62O5">
        <notes>
          <html xmlns="http://www.w3.org/1999/xhtml">
            <p>INCHI: InChI=1S/C33H62O5/c1-3-5-7-9-11-13-15-16-18-20-22-24-26-28-33(36)38-31(29-34)30-37-32(35)27-25-23-21-19-17-14-12-10-8-6-4-2/h13,15,31,34H,3-12,14,16-30H2,1-2H3/b15-13-/t31-/m0/s1</p>
            <p>FORMULA: C33H62O5</p>
          </html>
        </notes>
      </species>
      <species id="M_12dgr1401619Z_c" name="1,2-Diacyl-sn-glycerol(14:0/16:1(9Z))" compartment="c" hasOnlySubstanceUnits="false" boundaryCondition="false" constant="false" fbc:charge="0" fbc:chemicalFormula="C33H62O5">
        <notes>
          <html xmlns="http://www.w3.org/1999/xhtml">
            <p>INCHI: InChI=1S/C33H62O5/c1-3-5-7-9-11-13-15-16-18-20-22-24-26-28-33(36)38-31(29-34)30-37-32(35)27-25-23-21-19-17-14-12-10-8-6-4-2/h13,15,31,34H,3-12,14,16-30H2,1-2H3/b15-13-/t31-/m0/s1</p>
            <p>FORMULA: C33H62O5</p>
          </html>
        </notes>
      </species>
      <species id="M_12dgr140180_c" name="1,2-Diacyl-sn-glycerol(14:0/18:0)" compartment="c" hasOnlySubstanceUnits="false" boundaryCondition="false" constant="false" fbc:charge="0" fbc:chemicalFormula="C35H68O5">
        <notes>
          <html xmlns="http://www.w3.org/1999/xhtml">
            <p>INCHI: InChI=1S/C35H68O5/c1-3-5-7-9-11-13-15-16-17-18-20-22-24-26-28-30-35(38)40-33(31-36)32-39-34(37)29-27-25-23-21-19-14-12-10-8-6-4-2/h33,36H,3-32H2,1-2H3/t33-/m0/s1</p>
            <p>FORMULA: C35H68O5</p>
          </html>
        </notes>
      </species>
      <species id="M_12dgr1401819Z_c" name="1,2-Diacyl-sn-glycerol(14:0/18:1(9Z))" compartment="c" hasOnlySubstanceUnits="false" boundaryCondition="false" constant="false" fbc:charge="0" fbc:chemicalFormula="C35H66O5">
        <notes>
          <html xmlns="http://www.w3.org/1999/xhtml">
            <p>INCHI: InChI=1S/C35H66O5/c1-3-5-7-9-11-13-15-16-17-18-20-22-24-26-28-30-35(38)40-33(31-36)32-39-34(37)29-27-25-23-21-19-14-12-10-8-6-4-2/h16-17,33,36H,3-15,18-32H2,1-2H3/b17-16-/t33-/m0/s1</p>
            <p>FORMULA: C35H66O5</p>
          </html>
        </notes>
      </species>
      <species id="M_12dgr140205n3_c" name="1,2-Diacyl-sn-glycerol(14:0/20:5(5Z,8Z,11Z,14Z,17Z))" compartment="c" hasOnlySubstanceUnits="false" boundaryCondition="false" constant="false" fbc:charge="0" fbc:chemicalFormula="C37H62O5">
        <notes>
          <html xmlns="http://www.w3.org/1999/xhtml">
            <p>INCHI: InChI=1S/C37H62O5/c1-3-5-7-9-11-13-15-16-17-18-19-20-22-24-26-28-30-32-37(40)42-35(33-38)34-41-36(39)31-29-27-25-23-21-14-12-10-8-6-4-2/h5,7,11,13,16-17,19-20,24,26,35,38H,3-4,6,8-10,12,14-15,18,21-23,25,27-34H2,1-2H3/b7-5-,13-11-,17-16-,20-19-,26-24-/t35-/m0/s1</p>
            <p>FORMULA: C37H62O5</p>
          </html>
        </notes>
      </species>
      <species id="M_12dgr140226n3_c" name="1,2-Diacyl-sn-glycerol(14:0/22:6(4Z,7Z,10Z,13Z,16Z,19Z))" compartment="c" hasOnlySubstanceUnits="false" boundaryCondition="false" constant="false" fbc:charge="0" fbc:chemicalFormula="C39H64O5">
        <notes>
          <html xmlns="http://www.w3.org/1999/xhtml">
            <p>INCHI: InChI=1S/C39H64O5/c1-3-5-7-9-11-13-15-16-17-18-19-20-21-22-24-26-28-30-32-34-39(42)44-37(35-40)36-43-38(41)33-31-29-27-25-23-14-12-10-8-6-4-2/h5,7,11,13,16-17,19-20,22,24,28,30,37,40H,3-4,6,8-10,12,14-15,18,21,23,25-27,29,31-36H2,1-2H3/b7-5-,13-11-,17-16-,20-19-,24-22-,30-28-/t37-/m0/s1</p>
            <p>FORMULA: C39H64O5</p>
          </html>
        </notes>
      </species>
      <species id="M_12dgr160140_c" name="1,2-Diacyl-sn-glycerol(16:0/14:0)" compartment="c" hasOnlySubstanceUnits="false" boundaryCondition="false" constant="false" fbc:charge="0" fbc:chemicalFormula="C33H64O5">
        <notes>
          <html xmlns="http://www.w3.org/1999/xhtml">
            <p>INCHI: InChI=1S/C33H64O5/c1-3-5-7-9-11-13-15-16-18-19-21-23-25-27-32(35)37-30-31(29-34)38-33(36)28-26-24-22-20-17-14-12-10-8-6-4-2/h31,34H,3-30H2,1-2H3/t31-/m0/s1</p>
            <p>FORMULA: C33H64O5</p>
          </html>
        </notes>
      </species>
      <species id="M_12dgr160_h" name="1,2-Diacyl-sn-glycerol(16:0/16:0)" compartment="h" hasOnlySubstanceUnits="false" boundaryCondition="false" constant="false" fbc:charge="0" fbc:chemicalFormula="C35H68O5">
        <notes>
          <html xmlns="http://www.w3.org/1999/xhtml">
            <p>INCHI: InChI=1S/C35H68O5/c1-3-5-7-9-11-13-15-17-19-21-23-25-27-29-34(37)39-32-33(31-36)40-35(38)30-28-26-24-22-20-18-16-14-12-10-8-6-4-2/h33,36H,3-32H2,1-2H3/t33-/m0/s1</p>
            <p>FORMULA: C35H68O5</p>
          </html>
        </notes>
      </species>
      <species id="M_12dgr160_c" name="1,2-Diacyl-sn-glycerol(16:0/16:0)" compartment="c" hasOnlySubstanceUnits="false" boundaryCondition="false" constant="false" fbc:charge="0" fbc:chemicalFormula="C35H68O5">
        <notes>
          <html xmlns="http://www.w3.org/1999/xhtml">
            <p>INCHI: InChI=1S/C35H68O5/c1-3-5-7-9-11-13-15-17-19-21-23-25-27-29-34(37)39-32-33(31-36)40-35(38)30-28-26-24-22-20-18-16-14-12-10-8-6-4-2/h33,36H,3-32H2,1-2H3/t33-/m0/s1</p>
            <p>FORMULA: C35H68O5</p>
          </html>
        </notes>
      </species>
      <species id="M_12dgr1601619Z_c" name="1,2-Diacyl-sn-glycerol(16:0/16:1(9Z))" compartment="c" hasOnlySubstanceUnits="false" boundaryCondition="false" constant="false" fbc:charge="0" fbc:chemicalFormula="C35H66O5">
        <notes>
          <html xmlns="http://www.w3.org/1999/xhtml">
            <p>INCHI: InChI=1S/C35H66O5/c1-3-5-7-9-11-13-15-17-19-21-23-25-27-29-34(37)39-32-33(31-36)40-35(38)30-28-26-24-22-20-18-16-14-12-10-8-6-4-2/h14,16,33,36H,3-13,15,17-32H2,1-2H3/b16-14-/t33-/m0/s1</p>
            <p>FORMULA: C35H66O5</p>
          </html>
        </notes>
      </species>
      <species id="M_12dgr160180_c" name="1,2-Diacyl-sn-glycerol(16:0/18:0)" compartment="c" hasOnlySubstanceUnits="false" boundaryCondition="false" constant="false" fbc:charge="0" fbc:chemicalFormula="C37H72O5">
        <notes>
          <html xmlns="http://www.w3.org/1999/xhtml">
            <p>INCHI: InChI=1S/C37H72O5/c1-3-5-7-9-11-13-15-17-18-20-22-24-26-28-30-32-37(40)42-35(33-38)34-41-36(39)31-29-27-25-23-21-19-16-14-12-10-8-6-4-2/h35,38H,3-34H2,1-2H3/t35-/m0/s1</p>
            <p>FORMULA: C37H72O5</p>
          </html>
        </notes>
      </species>
      <species id="M_12dgr1601819Z_c" name="1,2-Diacyl-sn-glycerol(16:0/18:1(9Z))" compartment="c" hasOnlySubstanceUnits="false" boundaryCondition="false" constant="false" fbc:charge="0" fbc:chemicalFormula="C37H70O5">
        <notes>
          <html xmlns="http://www.w3.org/1999/xhtml">
            <p>INCHI: InChI=1S/C37H70O5/c1-3-5-7-9-11-13-15-17-18-20-22-24-26-28-30-32-37(40)42-35(33-38)34-41-36(39)31-29-27-25-23-21-19-16-14-12-10-8-6-4-2/h17-18,35,38H,3-16,19-34H2,1-2H3/b18-17-/t35-/m0/s1</p>
            <p>FORMULA: C37H70O5</p>
          </html>
        </notes>
      </species>
      <species id="M_12dgr160205n3_c" name="1,2-Diacyl-sn-glycerol(16:0/20:5(5Z,8Z,11Z,14Z,17Z))" compartment="c" hasOnlySubstanceUnits="false" boundaryCondition="false" constant="false" fbc:charge="0" fbc:chemicalFormula="C39H66O5">
        <notes>
          <html xmlns="http://www.w3.org/1999/xhtml">
            <p>INCHI: InChI=1S/C39H66O5/c1-3-5-7-9-11-13-15-17-18-19-20-22-24-26-28-30-32-34-39(42)44-37(35-40)36-43-38(41)33-31-29-27-25-23-21-16-14-12-10-8-6-4-2/h5,7,11,13,17-18,20,22,26,28,37,40H,3-4,6,8-10,12,14-16,19,21,23-25,27,29-36H2,1-2H3/b7-5-,13-11-,18-17-,22-20-,28-26-/t37-/m0/s1</p>
            <p>FORMULA: C39H66O5</p>
          </html>
        </notes>
      </species>
      <species id="M_12dgr160226n3_c" name="1,2-Diacyl-sn-glycerol(16:0/22:6(4Z,7Z,10Z,13Z,16Z,19Z))" compartment="c" hasOnlySubstanceUnits="false" boundaryCondition="false" constant="false" fbc:charge="0" fbc:chemicalFormula="C41H68O5">
        <notes>
          <html xmlns="http://www.w3.org/1999/xhtml">
            <p>INCHI: InChI=1S/C41H68O5/c1-3-5-7-9-11-13-15-17-18-19-20-21-22-24-26-28-30-32-34-36-41(44)46-39(37-42)38-45-40(43)35-33-31-29-27-25-23-16-14-12-10-8-6-4-2/h5,7,11,13,17-18,20-21,24,26,30,32,39,42H,3-4,6,8-10,12,14-16,19,22-23,25,27-29,31,33-38H2,1-2H3/b7-5-,13-11-,18-17-,21-20-,26-24-,32-30-/t39-/m0/s1</p>
            <p>FORMULA: C41H68O5</p>
          </html>
        </notes>
      </species>
      <species id="M_12dgr1619Z140_c" name="1,2-Diacyl-sn-glycerol(16:1(9Z)/14:0)" compartment="c" hasOnlySubstanceUnits="false" boundaryCondition="false" constant="false" fbc:charge="0" fbc:chemicalFormula="C33H62O5">
        <notes>
          <html xmlns="http://www.w3.org/1999/xhtml">
            <p>INCHI: InChI=1S/C33H62O5/c1-3-5-7-9-11-13-15-16-18-19-21-23-25-27-32(35)37-30-31(29-34)38-33(36)28-26-24-22-20-17-14-12-10-8-6-4-2/h13,15,31,34H,3-12,14,16-30H2,1-2H3/b15-13-/t31-/m0/s1</p>
            <p>FORMULA: C33H62O5</p>
          </html>
        </notes>
      </species>
      <species id="M_pa1619Z160_h" name="1-9-hexadecenoyl-2-hexadecanoyl-sn-glycerol-3-phosphate" compartment="h" hasOnlySubstanceUnits="false" boundaryCondition="false" constant="false" fbc:charge="-2" fbc:chemicalFormula="C35H65O8P">
        <notes>
          <html xmlns="http://www.w3.org/1999/xhtml">
            <p>INCHI: InChI=1S/C35H67O8P/c1-3-5-7-9-11-13-15-17-19-21-23-25-27-29-34(36)41-31-33(32-42-44(38,39)40)43-35(37)30-28-26-24-22-20-18-16-14-12-10-8-6-4-2/h13,15,33H,3-12,14,16-32H2,1-2H3,(H2,38,39,40)/p-2/b15-13-/t33-/m1/s1</p>
            <p>FORMULA: C35H65O8P</p>
          </html>
        </notes>
      </species>
      <species id="M_12dgr1619Z160_h" name="1,2-Diacyl-sn-glycerol(16:1(9Z)/16:0)" compartment="h" hasOnlySubstanceUnits="false" boundaryCondition="false" constant="false" fbc:charge="0" fbc:chemicalFormula="C35H66O5">
        <notes>
          <html xmlns="http://www.w3.org/1999/xhtml">
            <p>INCHI: InChI=1S/C35H66O5/c1-3-5-7-9-11-13-15-17-19-21-23-25-27-29-34(37)39-32-33(31-36)40-35(38)30-28-26-24-22-20-18-16-14-12-10-8-6-4-2/h13,15,33,36H,3-12,14,16-32H2,1-2H3/b15-13-/t33-/m0/s1</p>
            <p>FORMULA: C35H66O5</p>
          </html>
        </notes>
      </species>
      <species id="M_12dgr1619Z160_c" name="1,2-Diacyl-sn-glycerol(16:1(9Z)/16:0)" compartment="c" hasOnlySubstanceUnits="false" boundaryCondition="false" constant="false" fbc:charge="0" fbc:chemicalFormula="C35H66O5">
        <notes>
          <html xmlns="http://www.w3.org/1999/xhtml">
            <p>INCHI: InChI=1S/C35H66O5/c1-3-5-7-9-11-13-15-17-19-21-23-25-27-29-34(37)39-32-33(31-36)40-35(38)30-28-26-24-22-20-18-16-14-12-10-8-6-4-2/h13,15,33,36H,3-12,14,16-32H2,1-2H3/b15-13-/t33-/m0/s1</p>
            <p>FORMULA: C35H66O5</p>
          </html>
        </notes>
      </species>
      <species id="M_pa161_h" name="1-9-hexadecenoyl-2-9-hexadecenoyl-sn-glycerol-3-phosphate" compartment="h" hasOnlySubstanceUnits="false" boundaryCondition="false" constant="false" fbc:charge="-2" fbc:chemicalFormula="C35H63O8P">
        <notes>
          <html xmlns="http://www.w3.org/1999/xhtml">
            <p>INCHI: InChI=1S/C35H65O8P/c1-3-5-7-9-11-13-15-17-19-21-23-25-27-29-34(36)41-31-33(32-42-44(38,39)40)43-35(37)30-28-26-24-22-20-18-16-14-12-10-8-6-4-2/h13-16,33H,3-12,17-32H2,1-2H3,(H2,38,39,40)/p-2/b15-13-,16-14-/t33-/m1/s1</p>
            <p>FORMULA: C35H63O8P</p>
          </html>
        </notes>
      </species>
      <species id="M_12dgr161_h" name="1,2-Diacyl-sn-glycerol(16:1(9Z)/16:1(9Z))" compartment="h" hasOnlySubstanceUnits="false" boundaryCondition="false" constant="false" fbc:charge="0" fbc:chemicalFormula="C35H64O5">
        <notes>
          <html xmlns="http://www.w3.org/1999/xhtml">
            <p>INCHI: InChI=1S/C35H64O5/c1-3-5-7-9-11-13-15-17-19-21-23-25-27-29-34(37)39-32-33(31-36)40-35(38)30-28-26-24-22-20-18-16-14-12-10-8-6-4-2/h13-16,33,36H,3-12,17-32H2,1-2H3/b15-13-,16-14-/t33-/m0/s1</p>
            <p>FORMULA: C35H64O5</p>
          </html>
        </notes>
      </species>
      <species id="M_12dgr161_c" name="1,2-Diacyl-sn-glycerol(16:1(9Z)/16:1(9Z))" compartment="c" hasOnlySubstanceUnits="false" boundaryCondition="false" constant="false" fbc:charge="0" fbc:chemicalFormula="C35H64O5">
        <notes>
          <html xmlns="http://www.w3.org/1999/xhtml">
            <p>INCHI: InChI=1S/C35H64O5/c1-3-5-7-9-11-13-15-17-19-21-23-25-27-29-34(37)39-32-33(31-36)40-35(38)30-28-26-24-22-20-18-16-14-12-10-8-6-4-2/h13-16,33,36H,3-12,17-32H2,1-2H3/b15-13-,16-14-/t33-/m0/s1</p>
            <p>FORMULA: C35H64O5</p>
          </html>
        </notes>
      </species>
      <species id="M_12dgr1619Z180_c" name="1,2-Diacyl-sn-glycerol(16:1(9Z)/18:0)" compartment="c" hasOnlySubstanceUnits="false" boundaryCondition="false" constant="false" fbc:charge="0" fbc:chemicalFormula="C37H70O5">
        <notes>
          <html xmlns="http://www.w3.org/1999/xhtml">
            <p>INCHI: InChI=1S/C37H70O5/c1-3-5-7-9-11-13-15-17-18-20-22-24-26-28-30-32-37(40)42-35(33-38)34-41-36(39)31-29-27-25-23-21-19-16-14-12-10-8-6-4-2/h14,16,35,38H,3-13,15,17-34H2,1-2H3/b16-14-/t35-/m0/s1</p>
            <p>FORMULA: C37H70O5</p>
          </html>
        </notes>
      </species>
      <species id="M_pa1619Z1819Z_h" name="1-9-hexadecenoyl-2-9-octadecenoyl-sn-glycerol-3-phosphate" compartment="h" hasOnlySubstanceUnits="false" boundaryCondition="false" constant="false" fbc:charge="-2" fbc:chemicalFormula="C37H67O8P">
        <notes>
          <html xmlns="http://www.w3.org/1999/xhtml">
            <p>INCHI: InChI=1S/C37H69O8P/c1-3-5-7-9-11-13-15-17-18-20-22-24-26-28-30-32-37(39)45-35(34-44-46(40,41)42)33-43-36(38)31-29-27-25-23-21-19-16-14-12-10-8-6-4-2/h14,16-18,35H,3-13,15,19-34H2,1-2H3,(H2,40,41,42)/p-2/b16-14-,18-17-/t35-/m1/s1</p>
            <p>FORMULA: C37H67O8P</p>
          </html>
        </notes>
      </species>
      <species id="M_12dgr1619Z1819Z_h" name="1,2-Diacyl-sn-glycerol(16:1(9Z)/18:1(9Z))" compartment="h" hasOnlySubstanceUnits="false" boundaryCondition="false" constant="false" fbc:charge="0" fbc:chemicalFormula="C37H68O5">
        <notes>
          <html xmlns="http://www.w3.org/1999/xhtml">
            <p>INCHI: InChI=1S/C37H68O5/c1-3-5-7-9-11-13-15-17-18-20-22-24-26-28-30-32-37(40)42-35(33-38)34-41-36(39)31-29-27-25-23-21-19-16-14-12-10-8-6-4-2/h14,16-18,35,38H,3-13,15,19-34H2,1-2H3/b16-14-,18-17-/t35-/m0/s1</p>
            <p>FORMULA: C37H68O5</p>
          </html>
        </notes>
      </species>
      <species id="M_12dgr1619Z1819Z_c" name="1,2-Diacyl-sn-glycerol(16:1(9Z)/18:1(9Z))" compartment="c" hasOnlySubstanceUnits="false" boundaryCondition="false" constant="false" fbc:charge="0" fbc:chemicalFormula="C37H68O5">
        <notes>
          <html xmlns="http://www.w3.org/1999/xhtml">
            <p>INCHI: InChI=1S/C37H68O5/c1-3-5-7-9-11-13-15-17-18-20-22-24-26-28-30-32-37(40)42-35(33-38)34-41-36(39)31-29-27-25-23-21-19-16-14-12-10-8-6-4-2/h14,16-18,35,38H,3-13,15,19-34H2,1-2H3/b16-14-,18-17-/t35-/m0/s1</p>
            <p>FORMULA: C37H68O5</p>
          </html>
        </notes>
      </species>
      <species id="M_12dgr1619Z205n3_c" name="1,2-Diacyl-sn-glycerol(16:1(9Z)/20:5(5Z,8Z,11Z,14Z,17Z))" compartment="c" hasOnlySubstanceUnits="false" boundaryCondition="false" constant="false" fbc:charge="0" fbc:chemicalFormula="C39H64O5">
        <notes>
          <html xmlns="http://www.w3.org/1999/xhtml">
            <p>INCHI: InChI=1S/C39H64O5/c1-3-5-7-9-11-13-15-17-18-19-20-22-24-26-28-30-32-34-39(42)44-37(35-40)36-43-38(41)33-31-29-27-25-23-21-16-14-12-10-8-6-4-2/h5,7,11,13-14,16-18,20,22,26,28,37,40H,3-4,6,8-10,12,15,19,21,23-25,27,29-36H2,1-2H3/b7-5-,13-11-,16-14-,18-17-,22-20-,28-26-/t37-/m0/s1</p>
            <p>FORMULA: C39H64O5</p>
          </html>
        </notes>
      </species>
      <species id="M_12dgr1619Z226n3_c" name="1,2-Diacyl-sn-glycerol(16:1(9Z)/22:6(4Z,7Z,10Z,13Z,16Z,19Z))" compartment="c" hasOnlySubstanceUnits="false" boundaryCondition="false" constant="false" fbc:charge="0" fbc:chemicalFormula="C41H66O5">
        <notes>
          <html xmlns="http://www.w3.org/1999/xhtml">
            <p>INCHI: InChI=1S/C41H66O5/c1-3-5-7-9-11-13-15-17-18-19-20-21-22-24-26-28-30-32-34-36-41(44)46-39(37-42)38-45-40(43)35-33-31-29-27-25-23-16-14-12-10-8-6-4-2/h5,7,11,13-14,16-18,20-21,24,26,30,32,39,42H,3-4,6,8-10,12,15,19,22-23,25,27-29,31,33-38H2,1-2H3/b7-5-,13-11-,16-14-,18-17-,21-20-,26-24-,32-30-/t39-/m0/s1</p>
            <p>FORMULA: C41H66O5</p>
          </html>
        </notes>
      </species>
      <species id="M_12dgr180140_c" name="1,2-Diacyl-sn-glycerol(18:0/14:0)" compartment="c" hasOnlySubstanceUnits="false" boundaryCondition="false" constant="false" fbc:charge="0" fbc:chemicalFormula="C35H68O5">
        <notes>
          <html xmlns="http://www.w3.org/1999/xhtml">
            <p>INCHI: InChI=1S/C35H68O5/c1-3-5-7-9-11-13-15-16-17-18-20-21-23-25-27-29-34(37)39-32-33(31-36)40-35(38)30-28-26-24-22-19-14-12-10-8-6-4-2/h33,36H,3-32H2,1-2H3/t33-/m0/s1</p>
            <p>FORMULA: C35H68O5</p>
          </html>
        </notes>
      </species>
      <species id="M_12dgr180160_c" name="1,2-Diacyl-sn-glycerol(18:0/16:0)" compartment="c" hasOnlySubstanceUnits="false" boundaryCondition="false" constant="false" fbc:charge="0" fbc:chemicalFormula="C37H72O5">
        <notes>
          <html xmlns="http://www.w3.org/1999/xhtml">
            <p>INCHI: InChI=1S/C37H72O5/c1-3-5-7-9-11-13-15-17-18-20-21-23-25-27-29-31-36(39)41-34-35(33-38)42-37(40)32-30-28-26-24-22-19-16-14-12-10-8-6-4-2/h35,38H,3-34H2,1-2H3/t35-/m0/s1</p>
            <p>FORMULA: C37H72O5</p>
          </html>
        </notes>
      </species>
      <species id="M_12dgr1801619Z_h" name="1,2-Diacyl-sn-glycerol(18:0/16:1(9Z))" compartment="h" hasOnlySubstanceUnits="false" boundaryCondition="false" constant="false" fbc:charge="0" fbc:chemicalFormula="C37H70O5">
        <notes>
          <html xmlns="http://www.w3.org/1999/xhtml">
            <p>INCHI: InChI=1S/C37H70O5/c1-3-5-7-9-11-13-15-17-18-20-21-23-25-27-29-31-36(39)41-34-35(33-38)42-37(40)32-30-28-26-24-22-19-16-14-12-10-8-6-4-2/h14,16,35,38H,3-13,15,17-34H2,1-2H3/b16-14-/t35-/m0/s1</p>
            <p>FORMULA: C37H70O5</p>
          </html>
        </notes>
      </species>
      <species id="M_pa1801619Z_h" name="1-octadecanoyl-2-9-hexadecenoyl-sn-glycerol-3-phosphate" compartment="h" hasOnlySubstanceUnits="false" boundaryCondition="false" constant="false" fbc:charge="-2" fbc:chemicalFormula="C37H69O8P">
        <notes>
          <html xmlns="http://www.w3.org/1999/xhtml">
            <p>INCHI: InChI=1S/C37H71O8P/c1-3-5-7-9-11-13-15-17-18-20-21-23-25-27-29-31-36(38)43-33-35(34-44-46(40,41)42)45-37(39)32-30-28-26-24-22-19-16-14-12-10-8-6-4-2/h14,16,35H,3-13,15,17-34H2,1-2H3,(H2,40,41,42)/p-2/b16-14-/t35-/m1/s1</p>
            <p>FORMULA: C37H69O8P</p>
          </html>
        </notes>
      </species>
      <species id="M_12dgr1801619Z_c" name="1,2-Diacyl-sn-glycerol(18:0/16:1(9Z))" compartment="c" hasOnlySubstanceUnits="false" boundaryCondition="false" constant="false" fbc:charge="0" fbc:chemicalFormula="C37H70O5">
        <notes>
          <html xmlns="http://www.w3.org/1999/xhtml">
            <p>INCHI: InChI=1S/C37H70O5/c1-3-5-7-9-11-13-15-17-18-20-21-23-25-27-29-31-36(39)41-34-35(33-38)42-37(40)32-30-28-26-24-22-19-16-14-12-10-8-6-4-2/h14,16,35,38H,3-13,15,17-34H2,1-2H3/b16-14-/t35-/m0/s1</p>
            <p>FORMULA: C37H70O5</p>
          </html>
        </notes>
      </species>
      <species id="M_12dgr180_c" name="1,2-Diacyl-sn-glycerol(18:0/18:0)" compartment="c" hasOnlySubstanceUnits="false" boundaryCondition="false" constant="false" fbc:charge="0" fbc:chemicalFormula="C39H76O5">
        <notes>
          <html xmlns="http://www.w3.org/1999/xhtml">
            <p>INCHI: InChI=1S/C39H76O5/c1-3-5-7-9-11-13-15-17-19-21-23-25-27-29-31-33-38(41)43-36-37(35-40)44-39(42)34-32-30-28-26-24-22-20-18-16-14-12-10-8-6-4-2/h37,40H,3-36H2,1-2H3/t37-/m0/s1</p>
            <p>FORMULA: C39H76O5</p>
          </html>
        </notes>
      </species>
      <species id="M_12dgr1801819Z_c" name="1,2-Diacyl-sn-glycerol(18:0/18:1(9Z))" compartment="c" hasOnlySubstanceUnits="false" boundaryCondition="false" constant="false" fbc:charge="0" fbc:chemicalFormula="C39H74O5">
        <notes>
          <html xmlns="http://www.w3.org/1999/xhtml">
            <p>INCHI: InChI=1S/C39H74O5/c1-3-5-7-9-11-13-15-17-19-21-23-25-27-29-31-33-38(41)43-36-37(35-40)44-39(42)34-32-30-28-26-24-22-20-18-16-14-12-10-8-6-4-2/h18,20,37,40H,3-17,19,21-36H2,1-2H3/b20-18-/t37-/m0/s1</p>
            <p>FORMULA: C39H74O5</p>
          </html>
        </notes>
      </species>
      <species id="M_12dgr180205n3_c" name="1,2-Diacyl-sn-glycerol(18:0/20:5(5Z,8Z,11Z,14Z,17Z))" compartment="c" hasOnlySubstanceUnits="false" boundaryCondition="false" constant="false" fbc:charge="0" fbc:chemicalFormula="C41H70O5">
        <notes>
          <html xmlns="http://www.w3.org/1999/xhtml">
            <p>INCHI: InChI=1S/C41H70O5/c1-3-5-7-9-11-13-15-17-19-20-22-24-26-28-30-32-34-36-41(44)46-39(37-42)38-45-40(43)35-33-31-29-27-25-23-21-18-16-14-12-10-8-6-4-2/h5,7,11,13,17,19,22,24,28,30,39,42H,3-4,6,8-10,12,14-16,18,20-21,23,25-27,29,31-38H2,1-2H3/b7-5-,13-11-,19-17-,24-22-,30-28-/t39-/m0/s1</p>
            <p>FORMULA: C41H70O5</p>
          </html>
        </notes>
      </species>
      <species id="M_12dgr180226n3_c" name="1,2-Diacyl-sn-glycerol(18:0/22:6(4Z,7Z,10Z,13Z,16Z,19Z))" compartment="c" hasOnlySubstanceUnits="false" boundaryCondition="false" constant="false" fbc:charge="0" fbc:chemicalFormula="C43H72O5">
        <notes>
          <html xmlns="http://www.w3.org/1999/xhtml">
            <p>INCHI: InChI=1S/C43H72O5/c1-3-5-7-9-11-13-15-17-19-20-21-22-24-26-28-30-32-34-36-38-43(46)48-41(39-44)40-47-42(45)37-35-33-31-29-27-25-23-18-16-14-12-10-8-6-4-2/h5,7,11,13,17,19,21-22,26,28,32,34,41,44H,3-4,6,8-10,12,14-16,18,20,23-25,27,29-31,33,35-40H2,1-2H3/b7-5-,13-11-,19-17-,22-21-,28-26-,34-32-/t41-/m0/s1</p>
            <p>FORMULA: C43H72O5</p>
          </html>
        </notes>
      </species>
      <species id="M_12dgr1819Z140_c" name="1,2-Diacyl-sn-glycerol(18:1(9Z)/14:0)" compartment="c" hasOnlySubstanceUnits="false" boundaryCondition="false" constant="false" fbc:charge="0" fbc:chemicalFormula="C35H66O5">
        <notes>
          <html xmlns="http://www.w3.org/1999/xhtml">
            <p>INCHI: InChI=1S/C35H66O5/c1-3-5-7-9-11-13-15-16-17-18-20-21-23-25-27-29-34(37)39-32-33(31-36)40-35(38)30-28-26-24-22-19-14-12-10-8-6-4-2/h16-17,33,36H,3-15,18-32H2,1-2H3/b17-16-/t33-/m0/s1</p>
            <p>FORMULA: C35H66O5</p>
          </html>
        </notes>
      </species>
      <species id="M_12dgr1819Z160_h" name="1,2-Diacyl-sn-glycerol(18:1(9Z)/16:0)" compartment="h" hasOnlySubstanceUnits="false" boundaryCondition="false" constant="false" fbc:charge="0" fbc:chemicalFormula="C37H70O5">
        <notes>
          <html xmlns="http://www.w3.org/1999/xhtml">
            <p>INCHI: InChI=1S/C37H70O5/c1-3-5-7-9-11-13-15-17-18-20-21-23-25-27-29-31-36(39)41-34-35(33-38)42-37(40)32-30-28-26-24-22-19-16-14-12-10-8-6-4-2/h17-18,35,38H,3-16,19-34H2,1-2H3/b18-17-/t35-/m0/s1</p>
            <p>FORMULA: C37H70O5</p>
          </html>
        </notes>
      </species>
      <species id="M_pa1819Z160_h" name="1-9-octadecenoyl-2-hexadecanoyl-sn-glycerol-3-phosphate" compartment="h" hasOnlySubstanceUnits="false" boundaryCondition="false" constant="false" fbc:charge="-2" fbc:chemicalFormula="C37H69O8P">
        <notes>
          <html xmlns="http://www.w3.org/1999/xhtml">
            <p>INCHI: InChI=1S/C37H71O8P/c1-3-5-7-9-11-13-15-17-18-20-21-23-25-27-29-31-36(38)43-33-35(34-44-46(40,41)42)45-37(39)32-30-28-26-24-22-19-16-14-12-10-8-6-4-2/h17-18,35H,3-16,19-34H2,1-2H3,(H2,40,41,42)/p-2/b18-17-/t35-/m1/s1</p>
            <p>FORMULA: C37H69O8P</p>
          </html>
        </notes>
      </species>
      <species id="M_12dgr1819Z160_c" name="1,2-Diacyl-sn-glycerol(18:1(9Z)/16:0)" compartment="c" hasOnlySubstanceUnits="false" boundaryCondition="false" constant="false" fbc:charge="0" fbc:chemicalFormula="C37H70O5">
        <notes>
          <html xmlns="http://www.w3.org/1999/xhtml">
            <p>INCHI: InChI=1S/C37H70O5/c1-3-5-7-9-11-13-15-17-18-20-21-23-25-27-29-31-36(39)41-34-35(33-38)42-37(40)32-30-28-26-24-22-19-16-14-12-10-8-6-4-2/h17-18,35,38H,3-16,19-34H2,1-2H3/b18-17-/t35-/m0/s1</p>
            <p>FORMULA: C37H70O5</p>
          </html>
        </notes>
      </species>
      <species id="M_12dgr1819Z1619Z_h" name="1,2-Diacyl-sn-glycerol(18:1(9Z)/16:1(9Z))" compartment="h" hasOnlySubstanceUnits="false" boundaryCondition="false" constant="false" fbc:charge="0" fbc:chemicalFormula="C37H68O5">
        <notes>
          <html xmlns="http://www.w3.org/1999/xhtml">
            <p>INCHI: InChI=1S/C37H68O5/c1-3-5-7-9-11-13-15-17-18-20-21-23-25-27-29-31-36(39)41-34-35(33-38)42-37(40)32-30-28-26-24-22-19-16-14-12-10-8-6-4-2/h14,16-18,35,38H,3-13,15,19-34H2,1-2H3/b16-14-,18-17-/t35-/m0/s1</p>
            <p>FORMULA: C37H68O5</p>
          </html>
        </notes>
      </species>
      <species id="M_pa1819Z1619Z_h" name="1-9-octadecenoyl-2-9-hexadecenoyl-sn-glycerol-3-phosphate" compartment="h" hasOnlySubstanceUnits="false" boundaryCondition="false" constant="false" fbc:charge="-2" fbc:chemicalFormula="C37H67O8P">
        <notes>
          <html xmlns="http://www.w3.org/1999/xhtml">
            <p>INCHI: InChI=1S/C37H69O8P/c1-3-5-7-9-11-13-15-17-18-20-21-23-25-27-29-31-36(38)43-33-35(34-44-46(40,41)42)45-37(39)32-30-28-26-24-22-19-16-14-12-10-8-6-4-2/h14,16-18,35H,3-13,15,19-34H2,1-2H3,(H2,40,41,42)/p-2/b16-14-,18-17-/t35-/m1/s1</p>
            <p>FORMULA: C37H67O8P</p>
          </html>
        </notes>
      </species>
      <species id="M_12dgr1819Z1619Z_c" name="1,2-Diacyl-sn-glycerol(18:1(9Z)/16:1(9Z))" compartment="c" hasOnlySubstanceUnits="false" boundaryCondition="false" constant="false" fbc:charge="0" fbc:chemicalFormula="C37H68O5">
        <notes>
          <html xmlns="http://www.w3.org/1999/xhtml">
            <p>INCHI: InChI=1S/C37H68O5/c1-3-5-7-9-11-13-15-17-18-20-21-23-25-27-29-31-36(39)41-34-35(33-38)42-37(40)32-30-28-26-24-22-19-16-14-12-10-8-6-4-2/h14,16-18,35,38H,3-13,15,19-34H2,1-2H3/b16-14-,18-17-/t35-/m0/s1</p>
            <p>FORMULA: C37H68O5</p>
          </html>
        </notes>
      </species>
      <species id="M_12dgr1819Z180_c" name="1,2-Diacyl-sn-glycerol(18:1(9Z)/18:0)" compartment="c" hasOnlySubstanceUnits="false" boundaryCondition="false" constant="false" fbc:charge="0" fbc:chemicalFormula="C39H74O5">
        <notes>
          <html xmlns="http://www.w3.org/1999/xhtml">
            <p>INCHI: InChI=1S/C39H74O5/c1-3-5-7-9-11-13-15-17-19-21-23-25-27-29-31-33-38(41)43-36-37(35-40)44-39(42)34-32-30-28-26-24-22-20-18-16-14-12-10-8-6-4-2/h17,19,37,40H,3-16,18,20-36H2,1-2H3/b19-17-/t37-/m0/s1</p>
            <p>FORMULA: C39H74O5</p>
          </html>
        </notes>
      </species>
      <species id="M_12dgr181_9_c" name="1,2-Diacyl-sn-glycerol(18:1(9Z)/18:1(9Z))" compartment="c" hasOnlySubstanceUnits="false" boundaryCondition="false" constant="false" fbc:charge="0" fbc:chemicalFormula="C39H72O5">
        <notes>
          <html xmlns="http://www.w3.org/1999/xhtml">
            <p>INCHI: InChI=1S/C39H72O5/c1-3-5-7-9-11-13-15-17-19-21-23-25-27-29-31-33-38(41)43-36-37(35-40)44-39(42)34-32-30-28-26-24-22-20-18-16-14-12-10-8-6-4-2/h17-20,37,40H,3-16,21-36H2,1-2H3/b19-17-,20-18-/t37-/m0/s1</p>
            <p>FORMULA: C39H72O5</p>
          </html>
        </notes>
      </species>
      <species id="M_12dgr1819Z205n3_c" name="1,2-Diacyl-sn-glycerol(18:1(9Z)/20:5(5Z,8Z,11Z,14Z,17Z))" compartment="c" hasOnlySubstanceUnits="false" boundaryCondition="false" constant="false" fbc:charge="0" fbc:chemicalFormula="C41H68O5">
        <notes>
          <html xmlns="http://www.w3.org/1999/xhtml">
            <p>INCHI: InChI=1S/C41H68O5/c1-3-5-7-9-11-13-15-17-19-20-22-24-26-28-30-32-34-36-41(44)46-39(37-42)38-45-40(43)35-33-31-29-27-25-23-21-18-16-14-12-10-8-6-4-2/h5,7,11,13,17-19,21-22,24,28,30,39,42H,3-4,6,8-10,12,14-16,20,23,25-27,29,31-38H2,1-2H3/b7-5-,13-11-,19-17-,21-18-,24-22-,30-28-/t39-/m0/s1</p>
            <p>FORMULA: C41H68O5</p>
          </html>
        </notes>
      </species>
      <species id="M_12dgr1819Z226n3_c" name="1,2-Diacyl-sn-glycerol(18:1(9Z)/22:6(4Z,7Z,10Z,13Z,16Z,19Z))" compartment="c" hasOnlySubstanceUnits="false" boundaryCondition="false" constant="false" fbc:charge="0" fbc:chemicalFormula="C43H70O5">
        <notes>
          <html xmlns="http://www.w3.org/1999/xhtml">
            <p>INCHI: InChI=1S/C43H70O5/c1-3-5-7-9-11-13-15-17-19-20-21-22-24-26-28-30-32-34-36-38-43(46)48-41(39-44)40-47-42(45)37-35-33-31-29-27-25-23-18-16-14-12-10-8-6-4-2/h5,7,11,13,17-19,21-23,26,28,32,34,41,44H,3-4,6,8-10,12,14-16,20,24-25,27,29-31,33,35-40H2,1-2H3/b7-5-,13-11-,19-17-,22-21-,23-18-,28-26-,34-32-/t41-/m0/s1</p>
            <p>FORMULA: C43H70O5</p>
          </html>
        </notes>
      </species>
      <species id="M_12dgr205n3140_c" name="1,2-Diacyl-sn-glycerol(20:5(5Z,8Z,11Z,14Z,17Z)/14:0)" compartment="c" hasOnlySubstanceUnits="false" boundaryCondition="false" constant="false" fbc:charge="0" fbc:chemicalFormula="C37H62O5">
        <notes>
          <html xmlns="http://www.w3.org/1999/xhtml">
            <p>INCHI: InChI=1S/C37H62O5/c1-3-5-7-9-11-13-15-16-17-18-19-20-22-23-25-27-29-31-36(39)41-34-35(33-38)42-37(40)32-30-28-26-24-21-14-12-10-8-6-4-2/h5,7,11,13,16-17,19-20,23,25,35,38H,3-4,6,8-10,12,14-15,18,21-22,24,26-34H2,1-2H3/b7-5-,13-11-,17-16-,20-19-,25-23-/t35-/m0/s1</p>
            <p>FORMULA: C37H62O5</p>
          </html>
        </notes>
      </species>
      <species id="M_12dgr205n3160_h" name="1,2-Diacyl-sn-glycerol(20:5(5Z,8Z,11Z,14Z,17Z)/16:0)" compartment="h" hasOnlySubstanceUnits="false" boundaryCondition="false" constant="false" fbc:charge="0" fbc:chemicalFormula="C39H66O5">
        <notes>
          <html xmlns="http://www.w3.org/1999/xhtml">
            <p>INCHI: InChI=1S/C39H66O5/c1-3-5-7-9-11-13-15-17-18-19-20-22-23-25-27-29-31-33-38(41)43-36-37(35-40)44-39(42)34-32-30-28-26-24-21-16-14-12-10-8-6-4-2/h5,7,11,13,17-18,20,22,25,27,37,40H,3-4,6,8-10,12,14-16,19,21,23-24,26,28-36H2,1-2H3/b7-5-,13-11-,18-17-,22-20-,27-25-/t37-/m0/s1</p>
            <p>FORMULA: C39H66O5</p>
          </html>
        </notes>
      </species>
      <species id="M_pa205n3160_h" name="1-5,8,11,14,17-eicosapentaenoyl-2-hexadecanoyl-sn-glycerol-3-phosphate" compartment="h" hasOnlySubstanceUnits="false" boundaryCondition="false" constant="false" fbc:charge="-2" fbc:chemicalFormula="C39H65O8P">
        <notes>
          <html xmlns="http://www.w3.org/1999/xhtml">
            <p>INCHI: InChI=1S/C39H67O8P/c1-3-5-7-9-11-13-15-17-18-19-20-22-23-25-27-29-31-33-38(40)45-35-37(36-46-48(42,43)44)47-39(41)34-32-30-28-26-24-21-16-14-12-10-8-6-4-2/h5,7,11,13,17-18,20,22,25,27,37H,3-4,6,8-10,12,14-16,19,21,23-24,26,28-36H2,1-2H3,(H2,42,43,44)/p-2/b7-5-,13-11-,18-17-,22-20-,27-25-/t37-/m1/s1</p>
            <p>FORMULA: C39H65O8P</p>
          </html>
        </notes>
      </species>
      <species id="M_12dgr205n3160_c" name="1,2-Diacyl-sn-glycerol(20:5(5Z,8Z,11Z,14Z,17Z)/16:0)" compartment="c" hasOnlySubstanceUnits="false" boundaryCondition="false" constant="false" fbc:charge="0" fbc:chemicalFormula="C39H66O5">
        <notes>
          <html xmlns="http://www.w3.org/1999/xhtml">
            <p>INCHI: InChI=1S/C39H66O5/c1-3-5-7-9-11-13-15-17-18-19-20-22-23-25-27-29-31-33-38(41)43-36-37(35-40)44-39(42)34-32-30-28-26-24-21-16-14-12-10-8-6-4-2/h5,7,11,13,17-18,20,22,25,27,37,40H,3-4,6,8-10,12,14-16,19,21,23-24,26,28-36H2,1-2H3/b7-5-,13-11-,18-17-,22-20-,27-25-/t37-/m0/s1</p>
            <p>FORMULA: C39H66O5</p>
          </html>
        </notes>
      </species>
      <species id="M_pa205n31619Z_h" name="1-5,8,11,14,17-eicosapentaenoyl-2-9-hexadecenoyl-sn-glycerol-3-phosphate" compartment="h" hasOnlySubstanceUnits="false" boundaryCondition="false" constant="false" fbc:charge="-2" fbc:chemicalFormula="C39H63O8P">
        <notes>
          <html xmlns="http://www.w3.org/1999/xhtml">
            <p>INCHI: InChI=1S/C39H65O8P/c1-3-5-7-9-11-13-15-17-18-19-20-22-23-25-27-29-31-33-38(40)45-35-37(36-46-48(42,43)44)47-39(41)34-32-30-28-26-24-21-16-14-12-10-8-6-4-2/h5,7,11,13-14,16-18,20,22,25,27,37H,3-4,6,8-10,12,15,19,21,23-24,26,28-36H2,1-2H3,(H2,42,43,44)/p-2/b7-5-,13-11-,16-14-,18-17-,22-20-,27-25-/t37-/m1/s1</p>
            <p>FORMULA: C39H63O8P</p>
          </html>
        </notes>
      </species>
      <species id="M_12dgr205n31619Z_h" name="1,2-Diacyl-sn-glycerol(20:5(5Z,8Z,11Z,14Z,17Z)/16:1(9Z))" compartment="h" hasOnlySubstanceUnits="false" boundaryCondition="false" constant="false" fbc:charge="0" fbc:chemicalFormula="C39H64O5">
        <notes>
          <html xmlns="http://www.w3.org/1999/xhtml">
            <p>INCHI: InChI=1S/C39H64O5/c1-3-5-7-9-11-13-15-17-18-19-20-22-23-25-27-29-31-33-38(41)43-36-37(35-40)44-39(42)34-32-30-28-26-24-21-16-14-12-10-8-6-4-2/h5,7,11,13-14,16-18,20,22,25,27,37,40H,3-4,6,8-10,12,15,19,21,23-24,26,28-36H2,1-2H3/b7-5-,13-11-,16-14-,18-17-,22-20-,27-25-/t37-/m0/s1</p>
            <p>FORMULA: C39H64O5</p>
          </html>
        </notes>
      </species>
      <species id="M_12dgr205n31619Z_c" name="1,2-Diacyl-sn-glycerol(20:5(5Z,8Z,11Z,14Z,17Z)/16:1(9Z))" compartment="c" hasOnlySubstanceUnits="false" boundaryCondition="false" constant="false" fbc:charge="0" fbc:chemicalFormula="C39H64O5">
        <notes>
          <html xmlns="http://www.w3.org/1999/xhtml">
            <p>INCHI: InChI=1S/C39H64O5/c1-3-5-7-9-11-13-15-17-18-19-20-22-23-25-27-29-31-33-38(41)43-36-37(35-40)44-39(42)34-32-30-28-26-24-21-16-14-12-10-8-6-4-2/h5,7,11,13-14,16-18,20,22,25,27,37,40H,3-4,6,8-10,12,15,19,21,23-24,26,28-36H2,1-2H3/b7-5-,13-11-,16-14-,18-17-,22-20-,27-25-/t37-/m0/s1</p>
            <p>FORMULA: C39H64O5</p>
          </html>
        </notes>
      </species>
      <species id="M_12dgr205n3180_c" name="1,2-Diacyl-sn-glycerol(20:5(5Z,8Z,11Z,14Z,17Z)/18:0)" compartment="c" hasOnlySubstanceUnits="false" boundaryCondition="false" constant="false" fbc:charge="0" fbc:chemicalFormula="C41H70O5">
        <notes>
          <html xmlns="http://www.w3.org/1999/xhtml">
            <p>INCHI: InChI=1S/C41H70O5/c1-3-5-7-9-11-13-15-17-19-20-22-23-25-27-29-31-33-35-40(43)45-38-39(37-42)46-41(44)36-34-32-30-28-26-24-21-18-16-14-12-10-8-6-4-2/h5,7,11,13,17,19,22-23,27,29,39,42H,3-4,6,8-10,12,14-16,18,20-21,24-26,28,30-38H2,1-2H3/b7-5-,13-11-,19-17-,23-22-,29-27-/t39-/m0/s1</p>
            <p>FORMULA: C41H70O5</p>
          </html>
        </notes>
      </species>
      <species id="M_12dgr205n31819Z_c" name="1,2-Diacyl-sn-glycerol(20:5(5Z,8Z,11Z,14Z,17Z)/18:1(9Z))" compartment="c" hasOnlySubstanceUnits="false" boundaryCondition="false" constant="false" fbc:charge="0" fbc:chemicalFormula="C41H68O5">
        <notes>
          <html xmlns="http://www.w3.org/1999/xhtml">
            <p>INCHI: InChI=1S/C41H68O5/c1-3-5-7-9-11-13-15-17-19-20-22-23-25-27-29-31-33-35-40(43)45-38-39(37-42)46-41(44)36-34-32-30-28-26-24-21-18-16-14-12-10-8-6-4-2/h5,7,11,13,17-19,21-23,27,29,39,42H,3-4,6,8-10,12,14-16,20,24-26,28,30-38H2,1-2H3/b7-5-,13-11-,19-17-,21-18-,23-22-,29-27-/t39-/m0/s1</p>
            <p>FORMULA: C41H68O5</p>
          </html>
        </notes>
      </species>
      <species id="M_12dgr205n3_c" name="1,2-Diacyl-sn-glycerol(20:5(5Z,8Z,11Z,14Z,17Z)/20:5(5Z,8Z,11Z,14Z,17Z))" compartment="c" hasOnlySubstanceUnits="false" boundaryCondition="false" constant="false" fbc:charge="0" fbc:chemicalFormula="C43H64O5">
        <notes>
          <html xmlns="http://www.w3.org/1999/xhtml">
            <p>INCHI: InChI=1S/C43H64O5/c1-3-5-7-9-11-13-15-17-19-21-23-25-27-29-31-33-35-37-42(45)47-40-41(39-44)48-43(46)38-36-34-32-30-28-26-24-22-20-18-16-14-12-10-8-6-4-2/h5-8,11-14,17-20,23-26,29-32,41,44H,3-4,9-10,15-16,21-22,27-28,33-40H2,1-2H3/b7-5-,8-6-,13-11-,14-12-,19-17-,20-18-,25-23-,26-24-,31-29-,32-30-/t41-/m0/s1</p>
            <p>FORMULA: C43H64O5</p>
          </html>
        </notes>
      </species>
      <species id="M_12dgr205n3226n3_c" name="1,2-Diacyl-sn-glycerol(20:5(5Z,8Z,11Z,14Z,17Z)/22:6(4Z,7Z,10Z,13Z,16Z,19Z))" compartment="c" hasOnlySubstanceUnits="false" boundaryCondition="false" constant="false" fbc:charge="0" fbc:chemicalFormula="C45H66O5">
        <notes>
          <html xmlns="http://www.w3.org/1999/xhtml">
            <p>INCHI: InChI=1S/C45H66O5/c1-3-5-7-9-11-13-15-17-19-21-22-24-26-28-30-32-34-36-38-40-45(48)50-43(41-46)42-49-44(47)39-37-35-33-31-29-27-25-23-20-18-16-14-12-10-8-6-4-2/h5-8,11-14,17-20,22,24-25,27-28,30-31,33-34,36,43,46H,3-4,9-10,15-16,21,23,26,29,32,35,37-42H2,1-2H3/b7-5-,8-6-,13-11-,14-12-,19-17-,20-18-,24-22-,27-25-,30-28-,33-31-,36-34-/t43-/m0/s1</p>
            <p>FORMULA: C45H66O5</p>
          </html>
        </notes>
      </species>
      <species id="M_12dgr226n3140_c" name="1,2-Diacyl-sn-glycerol(22:6(4Z,7Z,10Z,13Z,16Z,19Z)/14:0)" compartment="c" hasOnlySubstanceUnits="false" boundaryCondition="false" constant="false" fbc:charge="0" fbc:chemicalFormula="C39H64O5">
        <notes>
          <html xmlns="http://www.w3.org/1999/xhtml">
            <p>INCHI: InChI=1S/C39H64O5/c1-3-5-7-9-11-13-15-16-17-18-19-20-21-22-24-25-27-29-31-33-38(41)43-36-37(35-40)44-39(42)34-32-30-28-26-23-14-12-10-8-6-4-2/h5,7,11,13,16-17,19-20,22,24,27,29,37,40H,3-4,6,8-10,12,14-15,18,21,23,25-26,28,30-36H2,1-2H3/b7-5-,13-11-,17-16-,20-19-,24-22-,29-27-/t37-/m0/s1</p>
            <p>FORMULA: C39H64O5</p>
          </html>
        </notes>
      </species>
      <species id="M_12dgr226n3160_c" name="1,2-Diacyl-sn-glycerol(22:6(4Z,7Z,10Z,13Z,16Z,19Z)/16:0)" compartment="c" hasOnlySubstanceUnits="false" boundaryCondition="false" constant="false" fbc:charge="0" fbc:chemicalFormula="C41H68O5">
        <notes>
          <html xmlns="http://www.w3.org/1999/xhtml">
            <p>INCHI: InChI=1S/C41H68O5/c1-3-5-7-9-11-13-15-17-18-19-20-21-22-24-25-27-29-31-33-35-40(43)45-38-39(37-42)46-41(44)36-34-32-30-28-26-23-16-14-12-10-8-6-4-2/h5,7,11,13,17-18,20-21,24-25,29,31,39,42H,3-4,6,8-10,12,14-16,19,22-23,26-28,30,32-38H2,1-2H3/b7-5-,13-11-,18-17-,21-20-,25-24-,31-29-/t39-/m0/s1</p>
            <p>FORMULA: C41H68O5</p>
          </html>
        </notes>
      </species>
      <species id="M_12dgr226n31619Z_c" name="1,2-Diacyl-sn-glycerol(22:6(4Z,7Z,10Z,13Z,16Z,19Z)/16:1(9Z))" compartment="c" hasOnlySubstanceUnits="false" boundaryCondition="false" constant="false" fbc:charge="0" fbc:chemicalFormula="C41H66O5">
        <notes>
          <html xmlns="http://www.w3.org/1999/xhtml">
            <p>INCHI: InChI=1S/C41H66O5/c1-3-5-7-9-11-13-15-17-18-19-20-21-22-24-25-27-29-31-33-35-40(43)45-38-39(37-42)46-41(44)36-34-32-30-28-26-23-16-14-12-10-8-6-4-2/h5,7,11,13-14,16-18,20-21,24-25,29,31,39,42H,3-4,6,8-10,12,15,19,22-23,26-28,30,32-38H2,1-2H3/b7-5-,13-11-,16-14-,18-17-,21-20-,25-24-,31-29-/t39-/m0/s1</p>
            <p>FORMULA: C41H66O5</p>
          </html>
        </notes>
      </species>
      <species id="M_12dgr226n3180_c" name="1,2-Diacyl-sn-glycerol(22:6(4Z,7Z,10Z,13Z,16Z,19Z)/18:0)" compartment="c" hasOnlySubstanceUnits="false" boundaryCondition="false" constant="false" fbc:charge="0" fbc:chemicalFormula="C43H72O5">
        <notes>
          <html xmlns="http://www.w3.org/1999/xhtml">
            <p>INCHI: InChI=1S/C43H72O5/c1-3-5-7-9-11-13-15-17-19-20-21-22-24-25-27-29-31-33-35-37-42(45)47-40-41(39-44)48-43(46)38-36-34-32-30-28-26-23-18-16-14-12-10-8-6-4-2/h5,7,11,13,17,19,21-22,25,27,31,33,41,44H,3-4,6,8-10,12,14-16,18,20,23-24,26,28-30,32,34-40H2,1-2H3/b7-5-,13-11-,19-17-,22-21-,27-25-,33-31-/t41-/m0/s1</p>
            <p>FORMULA: C43H72O5</p>
          </html>
        </notes>
      </species>
      <species id="M_12dgr226n31819Z_c" name="1,2-Diacyl-sn-glycerol(22:6(4Z,7Z,10Z,13Z,16Z,19Z)/18:1(9Z))" compartment="c" hasOnlySubstanceUnits="false" boundaryCondition="false" constant="false" fbc:charge="0" fbc:chemicalFormula="C43H70O5">
        <notes>
          <html xmlns="http://www.w3.org/1999/xhtml">
            <p>INCHI: InChI=1S/C43H70O5/c1-3-5-7-9-11-13-15-17-19-20-21-22-24-25-27-29-31-33-35-37-42(45)47-40-41(39-44)48-43(46)38-36-34-32-30-28-26-23-18-16-14-12-10-8-6-4-2/h5,7,11,13,17-19,21-23,25,27,31,33,41,44H,3-4,6,8-10,12,14-16,20,24,26,28-30,32,34-40H2,1-2H3/b7-5-,13-11-,19-17-,22-21-,23-18-,27-25-,33-31-/t41-/m0/s1</p>
            <p>FORMULA: C43H70O5</p>
          </html>
        </notes>
      </species>
      <species id="M_12dgr226n3205n3_c" name="1,2-Diacyl-sn-glycerol(22:6(4Z,7Z,10Z,13Z,16Z,19Z)/20:5(5Z,8Z,11Z,14Z,17Z))" compartment="c" hasOnlySubstanceUnits="false" boundaryCondition="false" constant="false" fbc:charge="0" fbc:chemicalFormula="C45H66O5">
        <notes>
          <html xmlns="http://www.w3.org/1999/xhtml">
            <p>INCHI: InChI=1S/C45H66O5/c1-3-5-7-9-11-13-15-17-19-21-22-24-25-27-29-31-33-35-37-39-44(47)49-42-43(41-46)50-45(48)40-38-36-34-32-30-28-26-23-20-18-16-14-12-10-8-6-4-2/h5-8,11-14,17-20,22,24,26-29,32-35,43,46H,3-4,9-10,15-16,21,23,25,30-31,36-42H2,1-2H3/b7-5-,8-6-,13-11-,14-12-,19-17-,20-18-,24-22-,28-26-,29-27-,34-32-,35-33-/t43-/m0/s1</p>
            <p>FORMULA: C45H66O5</p>
          </html>
        </notes>
      </species>
      <species id="M_12dgr226n3_c" name="1,2-Diacyl-sn-glycerol(22:6(4Z,7Z,10Z,13Z,16Z,19Z)/22:6(4Z,7Z,10Z,13Z,16Z,19Z))" compartment="c" hasOnlySubstanceUnits="false" boundaryCondition="false" constant="false" fbc:charge="0" fbc:chemicalFormula="C47H68O5">
        <notes>
          <html xmlns="http://www.w3.org/1999/xhtml">
            <p>INCHI: InChI=1S/C47H68O5/c1-3-5-7-9-11-13-15-17-19-21-23-25-27-29-31-33-35-37-39-41-46(49)51-44-45(43-48)52-47(50)42-40-38-36-34-32-30-28-26-24-22-20-18-16-14-12-10-8-6-4-2/h5-8,11-14,17-20,23-26,29-32,35-38,45,48H,3-4,9-10,15-16,21-22,27-28,33-34,39-44H2,1-2H3/b7-5-,8-6-,13-11-,14-12-,19-17-,20-18-,25-23-,26-24-,31-29-,32-30-,37-35-,38-36-/t45-/m0/s1</p>
            <p>FORMULA: C47H68O5</p>
          </html>
        </notes>
      </species>
      <species id="M_pc140_c" name="Phosphatidylcholine(14:0/14:0)" compartment="c" hasOnlySubstanceUnits="false" boundaryCondition="false" constant="false" fbc:charge="0" fbc:chemicalFormula="C36H72NO8P">
        <notes>
          <html xmlns="http://www.w3.org/1999/xhtml">
            <p>INCHI: InChI=1S/C36H72NO8P/c1-6-8-10-12-14-16-18-20-22-24-26-28-35(38)42-32-34(33-44-46(40,41)43-31-30-37(3,4)5)45-36(39)29-27-25-23-21-19-17-15-13-11-9-7-2/h34H,6-33H2,1-5H3/t34-/m1/s1</p>
            <p>FORMULA: C36H72NO8P</p>
          </html>
        </notes>
      </species>
      <species id="M_pc140160_c" name="Phosphatidylcholine(14:0/16:0)" compartment="c" hasOnlySubstanceUnits="false" boundaryCondition="false" constant="false" fbc:charge="0" fbc:chemicalFormula="C38H76NO8P">
        <notes>
          <html xmlns="http://www.w3.org/1999/xhtml">
            <p>INCHI: InChI=1S/C38H76NO8P/c1-6-8-10-12-14-16-18-19-21-23-25-27-29-31-38(41)47-36(35-46-48(42,43)45-33-32-39(3,4)5)34-44-37(40)30-28-26-24-22-20-17-15-13-11-9-7-2/h36H,6-35H2,1-5H3/t36-/m1/s1</p>
            <p>FORMULA: C38H76NO8P</p>
          </html>
        </notes>
      </species>
      <species id="M_pc1401619Z_c" name="Phosphatidylcholine(14:0/16:1(9Z))" compartment="c" hasOnlySubstanceUnits="false" boundaryCondition="false" constant="false" fbc:charge="0" fbc:chemicalFormula="C38H74NO8P">
        <notes>
          <html xmlns="http://www.w3.org/1999/xhtml">
            <p>INCHI: InChI=1S/C38H74NO8P/c1-6-8-10-12-14-16-18-19-21-23-25-27-29-31-38(41)47-36(35-46-48(42,43)45-33-32-39(3,4)5)34-44-37(40)30-28-26-24-22-20-17-15-13-11-9-7-2/h16,18,36H,6-15,17,19-35H2,1-5H3/b18-16-/t36-/m1/s1</p>
            <p>FORMULA: C38H74NO8P</p>
          </html>
        </notes>
      </species>
      <species id="M_pc140180_c" name="Phosphatidylcholine(14:0/18:0)" compartment="c" hasOnlySubstanceUnits="false" boundaryCondition="false" constant="false" fbc:charge="0" fbc:chemicalFormula="C40H80NO8P">
        <notes>
          <html xmlns="http://www.w3.org/1999/xhtml">
            <p>INCHI: InChI=1S/C40H80NO8P/c1-6-8-10-12-14-16-18-19-20-21-23-25-27-29-31-33-40(43)49-38(37-48-50(44,45)47-35-34-41(3,4)5)36-46-39(42)32-30-28-26-24-22-17-15-13-11-9-7-2/h38H,6-37H2,1-5H3/t38-/m1/s1</p>
            <p>FORMULA: C40H80NO8P</p>
          </html>
        </notes>
      </species>
      <species id="M_pc1401819Z_c" name="Phosphatidylcholine(14:0/18:1(9Z))" compartment="c" hasOnlySubstanceUnits="false" boundaryCondition="false" constant="false" fbc:charge="0" fbc:chemicalFormula="C40H78NO8P">
        <notes>
          <html xmlns="http://www.w3.org/1999/xhtml">
            <p>INCHI: InChI=1S/C40H78NO8P/c1-6-8-10-12-14-16-18-19-20-21-23-25-27-29-31-33-40(43)49-38(37-48-50(44,45)47-35-34-41(3,4)5)36-46-39(42)32-30-28-26-24-22-17-15-13-11-9-7-2/h19-20,38H,6-18,21-37H2,1-5H3/b20-19-/t38-/m1/s1</p>
            <p>FORMULA: C40H78NO8P</p>
          </html>
        </notes>
      </species>
      <species id="M_pc140205n3_c" name="Phosphatidylcholine(14:0/20:5(5Z,8Z,11Z,14Z,17Z))" compartment="c" hasOnlySubstanceUnits="false" boundaryCondition="false" constant="false" fbc:charge="0" fbc:chemicalFormula="C42H74NO8P">
        <notes>
          <html xmlns="http://www.w3.org/1999/xhtml">
            <p>INCHI: InChI=1S/C42H74NO8P/c1-6-8-10-12-14-16-18-19-20-21-22-23-25-27-29-31-33-35-42(45)51-40(39-50-52(46,47)49-37-36-43(3,4)5)38-48-41(44)34-32-30-28-26-24-17-15-13-11-9-7-2/h8,10,14,16,19-20,22-23,27,29,40H,6-7,9,11-13,15,17-18,21,24-26,28,30-39H2,1-5H3/b10-8-,16-14-,20-19-,23-22-,29-27-/t40-/m1/s1</p>
            <p>FORMULA: C42H74NO8P</p>
          </html>
        </notes>
      </species>
      <species id="M_pc140226n3_c" name="Phosphatidylcholine(14:0/22:6(4Z,7Z,10Z,13Z,16Z,19Z))" compartment="c" hasOnlySubstanceUnits="false" boundaryCondition="false" constant="false" fbc:charge="0" fbc:chemicalFormula="C44H76NO8P">
        <notes>
          <html xmlns="http://www.w3.org/1999/xhtml">
            <p>INCHI: InChI=1S/C44H76NO8P/c1-6-8-10-12-14-16-18-19-20-21-22-23-24-25-27-29-31-33-35-37-44(47)53-42(41-52-54(48,49)51-39-38-45(3,4)5)40-50-43(46)36-34-32-30-28-26-17-15-13-11-9-7-2/h8,10,14,16,19-20,22-23,25,27,31,33,42H,6-7,9,11-13,15,17-18,21,24,26,28-30,32,34-41H2,1-5H3/b10-8-,16-14-,20-19-,23-22-,27-25-,33-31-/t42-/m1/s1</p>
            <p>FORMULA: C44H76NO8P</p>
          </html>
        </notes>
      </species>
      <species id="M_pc160140_c" name="Phosphatidylcholine(16:0/14:0)" compartment="c" hasOnlySubstanceUnits="false" boundaryCondition="false" constant="false" fbc:charge="0" fbc:chemicalFormula="C38H76NO8P">
        <notes>
          <html xmlns="http://www.w3.org/1999/xhtml">
            <p>INCHI: InChI=1S/C38H76NO8P/c1-6-8-10-12-14-16-18-19-21-22-24-26-28-30-37(40)44-34-36(35-46-48(42,43)45-33-32-39(3,4)5)47-38(41)31-29-27-25-23-20-17-15-13-11-9-7-2/h36H,6-35H2,1-5H3/t36-/m1/s1</p>
            <p>FORMULA: C38H76NO8P</p>
          </html>
        </notes>
      </species>
      <species id="M_pc160_c" name="Phosphatidylcholine(16:0/16:0)" compartment="c" hasOnlySubstanceUnits="false" boundaryCondition="false" constant="false" fbc:charge="0" fbc:chemicalFormula="C40H80NO8P">
        <notes>
          <html xmlns="http://www.w3.org/1999/xhtml">
            <p>INCHI: InChI=1S/C40H80NO8P/c1-6-8-10-12-14-16-18-20-22-24-26-28-30-32-39(42)46-36-38(37-48-50(44,45)47-35-34-41(3,4)5)49-40(43)33-31-29-27-25-23-21-19-17-15-13-11-9-7-2/h38H,6-37H2,1-5H3/t38-/m1/s1</p>
            <p>FORMULA: C40H80NO8P</p>
          </html>
        </notes>
      </species>
      <species id="M_pc1601619Z_c" name="Phosphatidylcholine(16:0/16:1(9Z))" compartment="c" hasOnlySubstanceUnits="false" boundaryCondition="false" constant="false" fbc:charge="0" fbc:chemicalFormula="C40H78NO8P">
        <notes>
          <html xmlns="http://www.w3.org/1999/xhtml">
            <p>INCHI: InChI=1S/C40H78NO8P/c1-6-8-10-12-14-16-18-20-22-24-26-28-30-32-39(42)46-36-38(37-48-50(44,45)47-35-34-41(3,4)5)49-40(43)33-31-29-27-25-23-21-19-17-15-13-11-9-7-2/h17,19,38H,6-16,18,20-37H2,1-5H3/b19-17-/t38-/m1/s1</p>
            <p>FORMULA: C40H78NO8P</p>
          </html>
        </notes>
      </species>
      <species id="M_pc160180_c" name="Phosphatidylcholine(16:0/18:0)" compartment="c" hasOnlySubstanceUnits="false" boundaryCondition="false" constant="false" fbc:charge="0" fbc:chemicalFormula="C42H84NO8P">
        <notes>
          <html xmlns="http://www.w3.org/1999/xhtml">
            <p>INCHI: InChI=1S/C42H84NO8P/c1-6-8-10-12-14-16-18-20-21-23-25-27-29-31-33-35-42(45)51-40(39-50-52(46,47)49-37-36-43(3,4)5)38-48-41(44)34-32-30-28-26-24-22-19-17-15-13-11-9-7-2/h40H,6-39H2,1-5H3/t40-/m1/s1</p>
            <p>FORMULA: C42H84NO8P</p>
          </html>
        </notes>
      </species>
      <species id="M_pc1601819Z_c" name="Phosphatidylcholine(16:0/18:1(9Z))" compartment="c" hasOnlySubstanceUnits="false" boundaryCondition="false" constant="false" fbc:charge="0" fbc:chemicalFormula="C42H82NO8P">
        <notes>
          <html xmlns="http://www.w3.org/1999/xhtml">
            <p>INCHI: InChI=1S/C42H82NO8P/c1-6-8-10-12-14-16-18-20-21-23-25-27-29-31-33-35-42(45)51-40(39-50-52(46,47)49-37-36-43(3,4)5)38-48-41(44)34-32-30-28-26-24-22-19-17-15-13-11-9-7-2/h20-21,40H,6-19,22-39H2,1-5H3/b21-20-/t40-/m1/s1</p>
            <p>FORMULA: C42H82NO8P</p>
          </html>
        </notes>
      </species>
      <species id="M_pc160205n3_c" name="Phosphatidylcholine(16:0/20:5(5Z,8Z,11Z,14Z,17Z))" compartment="c" hasOnlySubstanceUnits="false" boundaryCondition="false" constant="false" fbc:charge="0" fbc:chemicalFormula="C44H78NO8P">
        <notes>
          <html xmlns="http://www.w3.org/1999/xhtml">
            <p>INCHI: InChI=1S/C44H78NO8P/c1-6-8-10-12-14-16-18-20-21-22-23-25-27-29-31-33-35-37-44(47)53-42(41-52-54(48,49)51-39-38-45(3,4)5)40-50-43(46)36-34-32-30-28-26-24-19-17-15-13-11-9-7-2/h8,10,14,16,20-21,23,25,29,31,42H,6-7,9,11-13,15,17-19,22,24,26-28,30,32-41H2,1-5H3/b10-8-,16-14-,21-20-,25-23-,31-29-/t42-/m1/s1</p>
            <p>FORMULA: C44H78NO8P</p>
          </html>
        </notes>
      </species>
      <species id="M_pc160226n3_c" name="Phosphatidylcholine(16:0/22:6(4Z,7Z,10Z,13Z,16Z,19Z))" compartment="c" hasOnlySubstanceUnits="false" boundaryCondition="false" constant="false" fbc:charge="0" fbc:chemicalFormula="C46H80NO8P">
        <notes>
          <html xmlns="http://www.w3.org/1999/xhtml">
            <p>INCHI: InChI=1S/C46H80NO8P/c1-6-8-10-12-14-16-18-20-21-22-23-24-25-27-29-31-33-35-37-39-46(49)55-44(43-54-56(50,51)53-41-40-47(3,4)5)42-52-45(48)38-36-34-32-30-28-26-19-17-15-13-11-9-7-2/h8,10,14,16,20-21,23-24,27,29,33,35,44H,6-7,9,11-13,15,17-19,22,25-26,28,30-32,34,36-43H2,1-5H3/b10-8-,16-14-,21-20-,24-23-,29-27-,35-33-/t44-/m1/s1</p>
            <p>FORMULA: C46H80NO8P</p>
          </html>
        </notes>
      </species>
      <species id="M_pc1619Z140_c" name="Phosphatidylcholine(16:1(9Z)/14:0)" compartment="c" hasOnlySubstanceUnits="false" boundaryCondition="false" constant="false" fbc:charge="0" fbc:chemicalFormula="C38H74NO8P">
        <notes>
          <html xmlns="http://www.w3.org/1999/xhtml">
            <p>INCHI: InChI=1S/C38H74NO8P/c1-6-8-10-12-14-16-18-19-21-22-24-26-28-30-37(40)44-34-36(35-46-48(42,43)45-33-32-39(3,4)5)47-38(41)31-29-27-25-23-20-17-15-13-11-9-7-2/h16,18,36H,6-15,17,19-35H2,1-5H3/b18-16-/t36-/m1/s1</p>
            <p>FORMULA: C38H74NO8P</p>
          </html>
        </notes>
      </species>
      <species id="M_pc1619Z160_c" name="Phosphatidylcholine(16:1(9Z)/16:0)" compartment="c" hasOnlySubstanceUnits="false" boundaryCondition="false" constant="false" fbc:charge="0" fbc:chemicalFormula="C40H78NO8P">
        <notes>
          <html xmlns="http://www.w3.org/1999/xhtml">
            <p>INCHI: InChI=1S/C40H78NO8P/c1-6-8-10-12-14-16-18-20-22-24-26-28-30-32-39(42)46-36-38(37-48-50(44,45)47-35-34-41(3,4)5)49-40(43)33-31-29-27-25-23-21-19-17-15-13-11-9-7-2/h16,18,38H,6-15,17,19-37H2,1-5H3/b18-16-/t38-/m1/s1</p>
            <p>FORMULA: C40H78NO8P</p>
          </html>
        </notes>
      </species>
      <species id="M_pc161_c" name="Phosphatidylcholine(16:1(9Z)/16:1(9Z))" compartment="c" hasOnlySubstanceUnits="false" boundaryCondition="false" constant="false" fbc:charge="0" fbc:chemicalFormula="C40H76NO8P">
        <notes>
          <html xmlns="http://www.w3.org/1999/xhtml">
            <p>INCHI: InChI=1S/C40H76NO8P/c1-6-8-10-12-14-16-18-20-22-24-26-28-30-32-39(42)46-36-38(37-48-50(44,45)47-35-34-41(3,4)5)49-40(43)33-31-29-27-25-23-21-19-17-15-13-11-9-7-2/h16-19,38H,6-15,20-37H2,1-5H3/b18-16-,19-17-/t38-/m1/s1</p>
            <p>FORMULA: C40H76NO8P</p>
          </html>
        </notes>
      </species>
      <species id="M_pc1619Z180_c" name="Phosphatidylcholine(16:1(9Z)/18:0)" compartment="c" hasOnlySubstanceUnits="false" boundaryCondition="false" constant="false" fbc:charge="0" fbc:chemicalFormula="C42H82NO8P">
        <notes>
          <html xmlns="http://www.w3.org/1999/xhtml">
            <p>INCHI: InChI=1S/C42H82NO8P/c1-6-8-10-12-14-16-18-20-21-23-25-27-29-31-33-35-42(45)51-40(39-50-52(46,47)49-37-36-43(3,4)5)38-48-41(44)34-32-30-28-26-24-22-19-17-15-13-11-9-7-2/h17,19,40H,6-16,18,20-39H2,1-5H3/b19-17-/t40-/m1/s1</p>
            <p>FORMULA: C42H82NO8P</p>
          </html>
        </notes>
      </species>
      <species id="M_pc1619Z1819Z_c" name="Phosphatidylcholine(16:1(9Z)/18:1(9Z))" compartment="c" hasOnlySubstanceUnits="false" boundaryCondition="false" constant="false" fbc:charge="0" fbc:chemicalFormula="C42H80NO8P">
        <notes>
          <html xmlns="http://www.w3.org/1999/xhtml">
            <p>INCHI: InChI=1S/C42H80NO8P/c1-6-8-10-12-14-16-18-20-21-23-25-27-29-31-33-35-42(45)51-40(39-50-52(46,47)49-37-36-43(3,4)5)38-48-41(44)34-32-30-28-26-24-22-19-17-15-13-11-9-7-2/h17,19-21,40H,6-16,18,22-39H2,1-5H3/b19-17-,21-20-/t40-/m1/s1</p>
            <p>FORMULA: C42H80NO8P</p>
          </html>
        </notes>
      </species>
      <species id="M_pc1619Z205n3_c" name="Phosphatidylcholine(16:1(9Z)/20:5(5Z,8Z,11Z,14Z,17Z))" compartment="c" hasOnlySubstanceUnits="false" boundaryCondition="false" constant="false" fbc:charge="0" fbc:chemicalFormula="C44H76NO8P">
        <notes>
          <html xmlns="http://www.w3.org/1999/xhtml">
            <p>INCHI: InChI=1S/C44H76NO8P/c1-6-8-10-12-14-16-18-20-21-22-23-25-27-29-31-33-35-37-44(47)53-42(41-52-54(48,49)51-39-38-45(3,4)5)40-50-43(46)36-34-32-30-28-26-24-19-17-15-13-11-9-7-2/h8,10,14,16-17,19-21,23,25,29,31,42H,6-7,9,11-13,15,18,22,24,26-28,30,32-41H2,1-5H3/b10-8-,16-14-,19-17-,21-20-,25-23-,31-29-/t42-/m1/s1</p>
            <p>FORMULA: C44H76NO8P</p>
          </html>
        </notes>
      </species>
      <species id="M_pc1619Z226n3_c" name="Phosphatidylcholine(16:1(9Z)/22:6(4Z,7Z,10Z,13Z,16Z,19Z))" compartment="c" hasOnlySubstanceUnits="false" boundaryCondition="false" constant="false" fbc:charge="0" fbc:chemicalFormula="C46H78NO8P">
        <notes>
          <html xmlns="http://www.w3.org/1999/xhtml">
            <p>INCHI: InChI=1S/C46H78NO8P/c1-6-8-10-12-14-16-18-20-21-22-23-24-25-27-29-31-33-35-37-39-46(49)55-44(43-54-56(50,51)53-41-40-47(3,4)5)42-52-45(48)38-36-34-32-30-28-26-19-17-15-13-11-9-7-2/h8,10,14,16-17,19-21,23-24,27,29,33,35,44H,6-7,9,11-13,15,18,22,25-26,28,30-32,34,36-43H2,1-5H3/b10-8-,16-14-,19-17-,21-20-,24-23-,29-27-,35-33-/t44-/m1/s1</p>
            <p>FORMULA: C46H78NO8P</p>
          </html>
        </notes>
      </species>
      <species id="M_pc180140_c" name="Phosphatidylcholine(18:0/14:0)" compartment="c" hasOnlySubstanceUnits="false" boundaryCondition="false" constant="false" fbc:charge="0" fbc:chemicalFormula="C40H80NO8P">
        <notes>
          <html xmlns="http://www.w3.org/1999/xhtml">
            <p>INCHI: InChI=1S/C40H80NO8P/c1-6-8-10-12-14-16-18-19-20-21-23-24-26-28-30-32-39(42)46-36-38(37-48-50(44,45)47-35-34-41(3,4)5)49-40(43)33-31-29-27-25-22-17-15-13-11-9-7-2/h38H,6-37H2,1-5H3/t38-/m1/s1</p>
            <p>FORMULA: C40H80NO8P</p>
          </html>
        </notes>
      </species>
      <species id="M_pc180160_c" name="Phosphatidylcholine(18:0/16:0)" compartment="c" hasOnlySubstanceUnits="false" boundaryCondition="false" constant="false" fbc:charge="0" fbc:chemicalFormula="C42H84NO8P">
        <notes>
          <html xmlns="http://www.w3.org/1999/xhtml">
            <p>INCHI: InChI=1S/C42H84NO8P/c1-6-8-10-12-14-16-18-20-21-23-24-26-28-30-32-34-41(44)48-38-40(39-50-52(46,47)49-37-36-43(3,4)5)51-42(45)35-33-31-29-27-25-22-19-17-15-13-11-9-7-2/h40H,6-39H2,1-5H3/t40-/m1/s1</p>
            <p>FORMULA: C42H84NO8P</p>
          </html>
        </notes>
      </species>
      <species id="M_pc1801619Z_c" name="Phosphatidylcholine(18:0/16:1(9Z))" compartment="c" hasOnlySubstanceUnits="false" boundaryCondition="false" constant="false" fbc:charge="0" fbc:chemicalFormula="C42H82NO8P">
        <notes>
          <html xmlns="http://www.w3.org/1999/xhtml">
            <p>INCHI: InChI=1S/C42H82NO8P/c1-6-8-10-12-14-16-18-20-21-23-24-26-28-30-32-34-41(44)48-38-40(39-50-52(46,47)49-37-36-43(3,4)5)51-42(45)35-33-31-29-27-25-22-19-17-15-13-11-9-7-2/h17,19,40H,6-16,18,20-39H2,1-5H3/b19-17-/t40-/m1/s1</p>
            <p>FORMULA: C42H82NO8P</p>
          </html>
        </notes>
      </species>
      <species id="M_pc180_c" name="Phosphatidylcholine(18:0/18:0)" compartment="c" hasOnlySubstanceUnits="false" boundaryCondition="false" constant="false" fbc:charge="0" fbc:chemicalFormula="C44H88NO8P">
        <notes>
          <html xmlns="http://www.w3.org/1999/xhtml">
            <p>INCHI: InChI=1S/C44H88NO8P/c1-6-8-10-12-14-16-18-20-22-24-26-28-30-32-34-36-43(46)50-40-42(41-52-54(48,49)51-39-38-45(3,4)5)53-44(47)37-35-33-31-29-27-25-23-21-19-17-15-13-11-9-7-2/h42H,6-41H2,1-5H3/t42-/m1/s1</p>
            <p>FORMULA: C44H88NO8P</p>
          </html>
        </notes>
      </species>
      <species id="M_pc1801819Z_c" name="Phosphatidylcholine(18:0/18:1(9Z))" compartment="c" hasOnlySubstanceUnits="false" boundaryCondition="false" constant="false" fbc:charge="0" fbc:chemicalFormula="C44H86NO8P">
        <notes>
          <html xmlns="http://www.w3.org/1999/xhtml">
            <p>INCHI: InChI=1S/C44H86NO8P/c1-6-8-10-12-14-16-18-20-22-24-26-28-30-32-34-36-43(46)50-40-42(41-52-54(48,49)51-39-38-45(3,4)5)53-44(47)37-35-33-31-29-27-25-23-21-19-17-15-13-11-9-7-2/h21,23,42H,6-20,22,24-41H2,1-5H3/b23-21-/t42-/m1/s1</p>
            <p>FORMULA: C44H86NO8P</p>
          </html>
        </notes>
      </species>
      <species id="M_pc180205n3_c" name="Phosphatidylcholine(18:0/20:5(5Z,8Z,11Z,14Z,17Z))" compartment="c" hasOnlySubstanceUnits="false" boundaryCondition="false" constant="false" fbc:charge="0" fbc:chemicalFormula="C46H82NO8P">
        <notes>
          <html xmlns="http://www.w3.org/1999/xhtml">
            <p>INCHI: InChI=1S/C46H82NO8P/c1-6-8-10-12-14-16-18-20-22-23-25-27-29-31-33-35-37-39-46(49)55-44(43-54-56(50,51)53-41-40-47(3,4)5)42-52-45(48)38-36-34-32-30-28-26-24-21-19-17-15-13-11-9-7-2/h8,10,14,16,20,22,25,27,31,33,44H,6-7,9,11-13,15,17-19,21,23-24,26,28-30,32,34-43H2,1-5H3/b10-8-,16-14-,22-20-,27-25-,33-31-/t44-/m1/s1</p>
            <p>FORMULA: C46H82NO8P</p>
          </html>
        </notes>
      </species>
      <species id="M_pc180226n3_c" name="Phosphatidylcholine(18:0/22:6(4Z,7Z,10Z,13Z,16Z,19Z))" compartment="c" hasOnlySubstanceUnits="false" boundaryCondition="false" constant="false" fbc:charge="0" fbc:chemicalFormula="C48H84NO8P">
        <notes>
          <html xmlns="http://www.w3.org/1999/xhtml">
            <p>INCHI: InChI=1S/C48H84NO8P/c1-6-8-10-12-14-16-18-20-22-23-24-25-27-29-31-33-35-37-39-41-48(51)57-46(45-56-58(52,53)55-43-42-49(3,4)5)44-54-47(50)40-38-36-34-32-30-28-26-21-19-17-15-13-11-9-7-2/h8,10,14,16,20,22,24-25,29,31,35,37,46H,6-7,9,11-13,15,17-19,21,23,26-28,30,32-34,36,38-45H2,1-5H3/b10-8-,16-14-,22-20-,25-24-,31-29-,37-35-/t46-/m1/s1</p>
            <p>FORMULA: C48H84NO8P</p>
          </html>
        </notes>
      </species>
      <species id="M_pc1819Z140_c" name="Phosphatidylcholine(18:1(9Z)/14:0)" compartment="c" hasOnlySubstanceUnits="false" boundaryCondition="false" constant="false" fbc:charge="0" fbc:chemicalFormula="C40H78NO8P">
        <notes>
          <html xmlns="http://www.w3.org/1999/xhtml">
            <p>INCHI: InChI=1S/C40H78NO8P/c1-6-8-10-12-14-16-18-19-20-21-23-24-26-28-30-32-39(42)46-36-38(37-48-50(44,45)47-35-34-41(3,4)5)49-40(43)33-31-29-27-25-22-17-15-13-11-9-7-2/h19-20,38H,6-18,21-37H2,1-5H3/b20-19-/t38-/m1/s1</p>
            <p>FORMULA: C40H78NO8P</p>
          </html>
        </notes>
      </species>
      <species id="M_pc1819Z160_c" name="Phosphatidylcholine(18:1(9Z)/16:0)" compartment="c" hasOnlySubstanceUnits="false" boundaryCondition="false" constant="false" fbc:charge="0" fbc:chemicalFormula="C42H82NO8P">
        <notes>
          <html xmlns="http://www.w3.org/1999/xhtml">
            <p>INCHI: InChI=1S/C42H82NO8P/c1-6-8-10-12-14-16-18-20-21-23-24-26-28-30-32-34-41(44)48-38-40(39-50-52(46,47)49-37-36-43(3,4)5)51-42(45)35-33-31-29-27-25-22-19-17-15-13-11-9-7-2/h20-21,40H,6-19,22-39H2,1-5H3/b21-20-/t40-/m1/s1</p>
            <p>FORMULA: C42H82NO8P</p>
          </html>
        </notes>
      </species>
      <species id="M_pc1819Z1619Z_c" name="Phosphatidylcholine(18:1(9Z)/16:1(9Z))" compartment="c" hasOnlySubstanceUnits="false" boundaryCondition="false" constant="false" fbc:charge="0" fbc:chemicalFormula="C42H80NO8P">
        <notes>
          <html xmlns="http://www.w3.org/1999/xhtml">
            <p>INCHI: InChI=1S/C42H80NO8P/c1-6-8-10-12-14-16-18-20-21-23-24-26-28-30-32-34-41(44)48-38-40(39-50-52(46,47)49-37-36-43(3,4)5)51-42(45)35-33-31-29-27-25-22-19-17-15-13-11-9-7-2/h17,19-21,40H,6-16,18,22-39H2,1-5H3/b19-17-,21-20-/t40-/m1/s1</p>
            <p>FORMULA: C42H80NO8P</p>
          </html>
        </notes>
      </species>
      <species id="M_pc1819Z180_c" name="Phosphatidylcholine(18:1(9Z)/18:0)" compartment="c" hasOnlySubstanceUnits="false" boundaryCondition="false" constant="false" fbc:charge="0" fbc:chemicalFormula="C44H86NO8P">
        <notes>
          <html xmlns="http://www.w3.org/1999/xhtml">
            <p>INCHI: InChI=1S/C44H86NO8P/c1-6-8-10-12-14-16-18-20-22-24-26-28-30-32-34-36-43(46)50-40-42(41-52-54(48,49)51-39-38-45(3,4)5)53-44(47)37-35-33-31-29-27-25-23-21-19-17-15-13-11-9-7-2/h20,22,42H,6-19,21,23-41H2,1-5H3/b22-20-/t42-/m1/s1</p>
            <p>FORMULA: C44H86NO8P</p>
          </html>
        </notes>
      </species>
      <species id="M_pc181_9_c" name="Phosphatidylcholine(18:1(9Z)/18:1(9Z))" compartment="c" hasOnlySubstanceUnits="false" boundaryCondition="false" constant="false" fbc:charge="0" fbc:chemicalFormula="C44H84NO8P">
        <notes>
          <html xmlns="http://www.w3.org/1999/xhtml">
            <p>INCHI: InChI=1S/C44H84NO8P/c1-6-8-10-12-14-16-18-20-22-24-26-28-30-32-34-36-43(46)50-40-42(41-52-54(48,49)51-39-38-45(3,4)5)53-44(47)37-35-33-31-29-27-25-23-21-19-17-15-13-11-9-7-2/h20-23,42H,6-19,24-41H2,1-5H3/b22-20-,23-21-/t42-/m1/s1</p>
            <p>FORMULA: C44H84NO8P</p>
          </html>
        </notes>
      </species>
      <species id="M_pc1819Z205n3_c" name="Phosphatidylcholine(18:1(9Z)/20:5(5Z,8Z,11Z,14Z,17Z))" compartment="c" hasOnlySubstanceUnits="false" boundaryCondition="false" constant="false" fbc:charge="0" fbc:chemicalFormula="C46H80NO8P">
        <notes>
          <html xmlns="http://www.w3.org/1999/xhtml">
            <p>INCHI: InChI=1S/C46H80NO8P/c1-6-8-10-12-14-16-18-20-22-23-25-27-29-31-33-35-37-39-46(49)55-44(43-54-56(50,51)53-41-40-47(3,4)5)42-52-45(48)38-36-34-32-30-28-26-24-21-19-17-15-13-11-9-7-2/h8,10,14,16,20-22,24-25,27,31,33,44H,6-7,9,11-13,15,17-19,23,26,28-30,32,34-43H2,1-5H3/b10-8-,16-14-,22-20-,24-21-,27-25-,33-31-/t44-/m1/s1</p>
            <p>FORMULA: C46H80NO8P</p>
          </html>
        </notes>
      </species>
      <species id="M_pc1819Z226n3_c" name="Phosphatidylcholine(18:1(9Z)/22:6(4Z,7Z,10Z,13Z,16Z,19Z))" compartment="c" hasOnlySubstanceUnits="false" boundaryCondition="false" constant="false" fbc:charge="0" fbc:chemicalFormula="C48H82NO8P">
        <notes>
          <html xmlns="http://www.w3.org/1999/xhtml">
            <p>INCHI: InChI=1S/C48H82NO8P/c1-6-8-10-12-14-16-18-20-22-23-24-25-27-29-31-33-35-37-39-41-48(51)57-46(45-56-58(52,53)55-43-42-49(3,4)5)44-54-47(50)40-38-36-34-32-30-28-26-21-19-17-15-13-11-9-7-2/h8,10,14,16,20-22,24-26,29,31,35,37,46H,6-7,9,11-13,15,17-19,23,27-28,30,32-34,36,38-45H2,1-5H3/b10-8-,16-14-,22-20-,25-24-,26-21-,31-29-,37-35-/t46-/m1/s1</p>
            <p>FORMULA: C48H82NO8P</p>
          </html>
        </notes>
      </species>
      <species id="M_pc205n3140_c" name="Phosphatidylcholine(20:5(5Z,8Z,11Z,14Z,17Z)/14:0)" compartment="c" hasOnlySubstanceUnits="false" boundaryCondition="false" constant="false" fbc:charge="0" fbc:chemicalFormula="C42H74NO8P">
        <notes>
          <html xmlns="http://www.w3.org/1999/xhtml">
            <p>INCHI: InChI=1S/C42H74NO8P/c1-6-8-10-12-14-16-18-19-20-21-22-23-25-26-28-30-32-34-41(44)48-38-40(39-50-52(46,47)49-37-36-43(3,4)5)51-42(45)35-33-31-29-27-24-17-15-13-11-9-7-2/h8,10,14,16,19-20,22-23,26,28,40H,6-7,9,11-13,15,17-18,21,24-25,27,29-39H2,1-5H3/b10-8-,16-14-,20-19-,23-22-,28-26-/t40-/m1/s1</p>
            <p>FORMULA: C42H74NO8P</p>
          </html>
        </notes>
      </species>
      <species id="M_pc205n3160_c" name="Phosphatidylcholine(20:5(5Z,8Z,11Z,14Z,17Z)/16:0)" compartment="c" hasOnlySubstanceUnits="false" boundaryCondition="false" constant="false" fbc:charge="0" fbc:chemicalFormula="C44H78NO8P">
        <notes>
          <html xmlns="http://www.w3.org/1999/xhtml">
            <p>INCHI: InChI=1S/C44H78NO8P/c1-6-8-10-12-14-16-18-20-21-22-23-25-26-28-30-32-34-36-43(46)50-40-42(41-52-54(48,49)51-39-38-45(3,4)5)53-44(47)37-35-33-31-29-27-24-19-17-15-13-11-9-7-2/h8,10,14,16,20-21,23,25,28,30,42H,6-7,9,11-13,15,17-19,22,24,26-27,29,31-41H2,1-5H3/b10-8-,16-14-,21-20-,25-23-,30-28-/t42-/m1/s1</p>
            <p>FORMULA: C44H78NO8P</p>
          </html>
        </notes>
      </species>
      <species id="M_pc205n31619Z_c" name="Phosphatidylcholine(20:5(5Z,8Z,11Z,14Z,17Z)/16:1(9Z))" compartment="c" hasOnlySubstanceUnits="false" boundaryCondition="false" constant="false" fbc:charge="0" fbc:chemicalFormula="C44H76NO8P">
        <notes>
          <html xmlns="http://www.w3.org/1999/xhtml">
            <p>INCHI: InChI=1S/C44H76NO8P/c1-6-8-10-12-14-16-18-20-21-22-23-25-26-28-30-32-34-36-43(46)50-40-42(41-52-54(48,49)51-39-38-45(3,4)5)53-44(47)37-35-33-31-29-27-24-19-17-15-13-11-9-7-2/h8,10,14,16-17,19-21,23,25,28,30,42H,6-7,9,11-13,15,18,22,24,26-27,29,31-41H2,1-5H3/b10-8-,16-14-,19-17-,21-20-,25-23-,30-28-/t42-/m1/s1</p>
            <p>FORMULA: C44H76NO8P</p>
          </html>
        </notes>
      </species>
      <species id="M_pc205n3180_c" name="Phosphatidylcholine(20:5(5Z,8Z,11Z,14Z,17Z)/18:0)" compartment="c" hasOnlySubstanceUnits="false" boundaryCondition="false" constant="false" fbc:charge="0" fbc:chemicalFormula="C46H82NO8P">
        <notes>
          <html xmlns="http://www.w3.org/1999/xhtml">
            <p>INCHI: InChI=1S/C46H82NO8P/c1-6-8-10-12-14-16-18-20-22-23-25-26-28-30-32-34-36-38-45(48)52-42-44(43-54-56(50,51)53-41-40-47(3,4)5)55-46(49)39-37-35-33-31-29-27-24-21-19-17-15-13-11-9-7-2/h8,10,14,16,20,22,25-26,30,32,44H,6-7,9,11-13,15,17-19,21,23-24,27-29,31,33-43H2,1-5H3/b10-8-,16-14-,22-20-,26-25-,32-30-/t44-/m1/s1</p>
            <p>FORMULA: C46H82NO8P</p>
          </html>
        </notes>
      </species>
      <species id="M_pc205n31819Z_c" name="Phosphatidylcholine(20:5(5Z,8Z,11Z,14Z,17Z)/18:1(9Z))" compartment="c" hasOnlySubstanceUnits="false" boundaryCondition="false" constant="false" fbc:charge="0" fbc:chemicalFormula="C46H80NO8P">
        <notes>
          <html xmlns="http://www.w3.org/1999/xhtml">
            <p>INCHI: InChI=1S/C46H80NO8P/c1-6-8-10-12-14-16-18-20-22-23-25-26-28-30-32-34-36-38-45(48)52-42-44(43-54-56(50,51)53-41-40-47(3,4)5)55-46(49)39-37-35-33-31-29-27-24-21-19-17-15-13-11-9-7-2/h8,10,14,16,20-22,24-26,30,32,44H,6-7,9,11-13,15,17-19,23,27-29,31,33-43H2,1-5H3/b10-8-,16-14-,22-20-,24-21-,26-25-,32-30-/t44-/m1/s1</p>
            <p>FORMULA: C46H80NO8P</p>
          </html>
        </notes>
      </species>
      <species id="M_pc205n3_c" name="Phosphatidylcholine(20:5(5Z,8Z,11Z,14Z,17Z)/20:5(5Z,8Z,11Z,14Z,17Z))" compartment="c" hasOnlySubstanceUnits="false" boundaryCondition="false" constant="false" fbc:charge="0" fbc:chemicalFormula="C48H76NO8P">
        <notes>
          <html xmlns="http://www.w3.org/1999/xhtml">
            <p>INCHI: InChI=1S/C48H76NO8P/c1-6-8-10-12-14-16-18-20-22-24-26-28-30-32-34-36-38-40-47(50)54-44-46(45-56-58(52,53)55-43-42-49(3,4)5)57-48(51)41-39-37-35-33-31-29-27-25-23-21-19-17-15-13-11-9-7-2/h8-11,14-17,20-23,26-29,32-35,46H,6-7,12-13,18-19,24-25,30-31,36-45H2,1-5H3/b10-8-,11-9-,16-14-,17-15-,22-20-,23-21-,28-26-,29-27-,34-32-,35-33-/t46-/m1/s1</p>
            <p>FORMULA: C48H76NO8P</p>
          </html>
        </notes>
      </species>
      <species id="M_pc205n3226n3_c" name="Phosphatidylcholine(20:5(5Z,8Z,11Z,14Z,17Z)/22:6(4Z,7Z,10Z,13Z,16Z,19Z))" compartment="c" hasOnlySubstanceUnits="false" boundaryCondition="false" constant="false" fbc:charge="0" fbc:chemicalFormula="C50H78NO8P">
        <notes>
          <html xmlns="http://www.w3.org/1999/xhtml">
            <p>INCHI: InChI=1S/C50H78NO8P/c1-6-8-10-12-14-16-18-20-22-24-25-27-29-31-33-35-37-39-41-43-50(53)59-48(47-58-60(54,55)57-45-44-51(3,4)5)46-56-49(52)42-40-38-36-34-32-30-28-26-23-21-19-17-15-13-11-9-7-2/h8-11,14-17,20-23,25,27-28,30-31,33-34,36-37,39,48H,6-7,12-13,18-19,24,26,29,32,35,38,40-47H2,1-5H3/b10-8-,11-9-,16-14-,17-15-,22-20-,23-21-,27-25-,30-28-,33-31-,36-34-,39-37-/t48-/m1/s1</p>
            <p>FORMULA: C50H78NO8P</p>
          </html>
        </notes>
      </species>
      <species id="M_pc226n3140_c" name="Phosphatidylcholine(22:6(4Z,7Z,10Z,13Z,16Z,19Z)/14:0)" compartment="c" hasOnlySubstanceUnits="false" boundaryCondition="false" constant="false" fbc:charge="0" fbc:chemicalFormula="C44H76NO8P">
        <notes>
          <html xmlns="http://www.w3.org/1999/xhtml">
            <p>INCHI: InChI=1S/C44H76NO8P/c1-6-8-10-12-14-16-18-19-20-21-22-23-24-25-27-28-30-32-34-36-43(46)50-40-42(41-52-54(48,49)51-39-38-45(3,4)5)53-44(47)37-35-33-31-29-26-17-15-13-11-9-7-2/h8,10,14,16,19-20,22-23,25,27,30,32,42H,6-7,9,11-13,15,17-18,21,24,26,28-29,31,33-41H2,1-5H3/b10-8-,16-14-,20-19-,23-22-,27-25-,32-30-/t42-/m1/s1</p>
            <p>FORMULA: C44H76NO8P</p>
          </html>
        </notes>
      </species>
      <species id="M_pc226n3160_c" name="Phosphatidylcholine(22:6(4Z,7Z,10Z,13Z,16Z,19Z)/16:0)" compartment="c" hasOnlySubstanceUnits="false" boundaryCondition="false" constant="false" fbc:charge="0" fbc:chemicalFormula="C46H80NO8P">
        <notes>
          <html xmlns="http://www.w3.org/1999/xhtml">
            <p>INCHI: InChI=1S/C46H80NO8P/c1-6-8-10-12-14-16-18-20-21-22-23-24-25-27-28-30-32-34-36-38-45(48)52-42-44(43-54-56(50,51)53-41-40-47(3,4)5)55-46(49)39-37-35-33-31-29-26-19-17-15-13-11-9-7-2/h8,10,14,16,20-21,23-24,27-28,32,34,44H,6-7,9,11-13,15,17-19,22,25-26,29-31,33,35-43H2,1-5H3/b10-8-,16-14-,21-20-,24-23-,28-27-,34-32-/t44-/m1/s1</p>
            <p>FORMULA: C46H80NO8P</p>
          </html>
        </notes>
      </species>
      <species id="M_pc226n31619Z_c" name="Phosphatidylcholine(22:6(4Z,7Z,10Z,13Z,16Z,19Z)/16:1(9Z))" compartment="c" hasOnlySubstanceUnits="false" boundaryCondition="false" constant="false" fbc:charge="0" fbc:chemicalFormula="C46H78NO8P">
        <notes>
          <html xmlns="http://www.w3.org/1999/xhtml">
            <p>INCHI: InChI=1S/C46H78NO8P/c1-6-8-10-12-14-16-18-20-21-22-23-24-25-27-28-30-32-34-36-38-45(48)52-42-44(43-54-56(50,51)53-41-40-47(3,4)5)55-46(49)39-37-35-33-31-29-26-19-17-15-13-11-9-7-2/h8,10,14,16-17,19-21,23-24,27-28,32,34,44H,6-7,9,11-13,15,18,22,25-26,29-31,33,35-43H2,1-5H3/b10-8-,16-14-,19-17-,21-20-,24-23-,28-27-,34-32-/t44-/m1/s1</p>
            <p>FORMULA: C46H78NO8P</p>
          </html>
        </notes>
      </species>
      <species id="M_pc226n3180_c" name="Phosphatidylcholine(22:6(4Z,7Z,10Z,13Z,16Z,19Z)/18:0)" compartment="c" hasOnlySubstanceUnits="false" boundaryCondition="false" constant="false" fbc:charge="0" fbc:chemicalFormula="C48H84NO8P">
        <notes>
          <html xmlns="http://www.w3.org/1999/xhtml">
            <p>INCHI: InChI=1S/C48H84NO8P/c1-6-8-10-12-14-16-18-20-22-23-24-25-27-28-30-32-34-36-38-40-47(50)54-44-46(45-56-58(52,53)55-43-42-49(3,4)5)57-48(51)41-39-37-35-33-31-29-26-21-19-17-15-13-11-9-7-2/h8,10,14,16,20,22,24-25,28,30,34,36,46H,6-7,9,11-13,15,17-19,21,23,26-27,29,31-33,35,37-45H2,1-5H3/b10-8-,16-14-,22-20-,25-24-,30-28-,36-34-/t46-/m1/s1</p>
            <p>FORMULA: C48H84NO8P</p>
          </html>
        </notes>
      </species>
      <species id="M_pc226n31819Z_c" name="Phosphatidylcholine(22:6(4Z,7Z,10Z,13Z,16Z,19Z)/18:1(9Z))" compartment="c" hasOnlySubstanceUnits="false" boundaryCondition="false" constant="false" fbc:charge="0" fbc:chemicalFormula="C48H82NO8P">
        <notes>
          <html xmlns="http://www.w3.org/1999/xhtml">
            <p>INCHI: InChI=1S/C48H82NO8P/c1-6-8-10-12-14-16-18-20-22-23-24-25-27-28-30-32-34-36-38-40-47(50)54-44-46(45-56-58(52,53)55-43-42-49(3,4)5)57-48(51)41-39-37-35-33-31-29-26-21-19-17-15-13-11-9-7-2/h8,10,14,16,20-22,24-26,28,30,34,36,46H,6-7,9,11-13,15,17-19,23,27,29,31-33,35,37-45H2,1-5H3/b10-8-,16-14-,22-20-,25-24-,26-21-,30-28-,36-34-/t46-/m1/s1</p>
            <p>FORMULA: C48H82NO8P</p>
          </html>
        </notes>
      </species>
      <species id="M_pc226n3205n3_c" name="Phosphatidylcholine(22:6(4Z,7Z,10Z,13Z,16Z,19Z)/20:5(5Z,8Z,11Z,14Z,17Z))" compartment="c" hasOnlySubstanceUnits="false" boundaryCondition="false" constant="false" fbc:charge="0" fbc:chemicalFormula="C50H78NO8P">
        <notes>
          <html xmlns="http://www.w3.org/1999/xhtml">
            <p>INCHI: InChI=1S/C50H78NO8P/c1-6-8-10-12-14-16-18-20-22-24-25-27-28-30-32-34-36-38-40-42-49(52)56-46-48(47-58-60(54,55)57-45-44-51(3,4)5)59-50(53)43-41-39-37-35-33-31-29-26-23-21-19-17-15-13-11-9-7-2/h8-11,14-17,20-23,25,27,29-32,35-38,48H,6-7,12-13,18-19,24,26,28,33-34,39-47H2,1-5H3/b10-8-,11-9-,16-14-,17-15-,22-20-,23-21-,27-25-,31-29-,32-30-,37-35-,38-36-/t48-/m1/s1</p>
            <p>FORMULA: C50H78NO8P</p>
          </html>
        </notes>
      </species>
      <species id="M_pc226n3_c" name="Phosphatidylcholine(22:6(4Z,7Z,10Z,13Z,16Z,19Z)/22:6(4Z,7Z,10Z,13Z,16Z,19Z))" compartment="c" hasOnlySubstanceUnits="false" boundaryCondition="false" constant="false" fbc:charge="0" fbc:chemicalFormula="C52H80NO8P">
        <notes>
          <html xmlns="http://www.w3.org/1999/xhtml">
            <p>INCHI: InChI=1S/C52H80NO8P/c1-6-8-10-12-14-16-18-20-22-24-26-28-30-32-34-36-38-40-42-44-51(54)58-48-50(49-60-62(56,57)59-47-46-53(3,4)5)61-52(55)45-43-41-39-37-35-33-31-29-27-25-23-21-19-17-15-13-11-9-7-2/h8-11,14-17,20-23,26-29,32-35,38-41,50H,6-7,12-13,18-19,24-25,30-31,36-37,42-49H2,1-5H3/b10-8-,11-9-,16-14-,17-15-,22-20-,23-21-,28-26-,29-27-,34-32-,35-33-,40-38-,41-39-/t50-/m1/s1</p>
            <p>FORMULA: C52H80NO8P</p>
          </html>
        </notes>
      </species>
      <species id="M_pc140182n6_c" name="Phosphatidylcholine(14:0/18:2(9Z,12Z))" compartment="c" hasOnlySubstanceUnits="false" boundaryCondition="false" constant="false" fbc:charge="0" fbc:chemicalFormula="C40H76NO8P">
        <notes>
          <html xmlns="http://www.w3.org/1999/xhtml">
            <p>INCHI: InChI=1S/C40H76NO8P/c1-6-8-10-12-14-16-18-19-20-21-23-25-27-29-31-33-40(43)49-38(37-48-50(44,45)47-35-34-41(3,4)5)36-46-39(42)32-30-28-26-24-22-17-15-13-11-9-7-2/h14,16,19-20,38H,6-13,15,17-18,21-37H2,1-5H3/b16-14-,20-19-/t38-/m1/s1</p>
            <p>FORMULA: C40H76NO8P</p>
          </html>
        </notes>
      </species>
      <species id="M_pc160182n6_c" name="Phosphatidylcholine(16:0/18:2(9Z,12Z))" compartment="c" hasOnlySubstanceUnits="false" boundaryCondition="false" constant="false" fbc:charge="0" fbc:chemicalFormula="C42H80NO8P">
        <notes>
          <html xmlns="http://www.w3.org/1999/xhtml">
            <p>INCHI: InChI=1S/C42H80NO8P/c1-6-8-10-12-14-16-18-20-21-23-25-27-29-31-33-35-42(45)51-40(39-50-52(46,47)49-37-36-43(3,4)5)38-48-41(44)34-32-30-28-26-24-22-19-17-15-13-11-9-7-2/h14,16,20-21,40H,6-13,15,17-19,22-39H2,1-5H3/b16-14-,21-20-/t40-/m1/s1</p>
            <p>FORMULA: C42H80NO8P</p>
          </html>
        </notes>
      </species>
      <species id="M_pc1619Z182n6_c" name="Phosphatidylcholine(16:1(9Z)/18:2(9Z,12Z))" compartment="c" hasOnlySubstanceUnits="false" boundaryCondition="false" constant="false" fbc:charge="0" fbc:chemicalFormula="C42H78NO8P">
        <notes>
          <html xmlns="http://www.w3.org/1999/xhtml">
            <p>INCHI: InChI=1S/C42H78NO8P/c1-6-8-10-12-14-16-18-20-21-23-25-27-29-31-33-35-42(45)51-40(39-50-52(46,47)49-37-36-43(3,4)5)38-48-41(44)34-32-30-28-26-24-22-19-17-15-13-11-9-7-2/h14,16-17,19-21,40H,6-13,15,18,22-39H2,1-5H3/b16-14-,19-17-,21-20-/t40-/m1/s1</p>
            <p>FORMULA: C42H78NO8P</p>
          </html>
        </notes>
      </species>
      <species id="M_pc180182n6_c" name="Phosphatidylcholine(18:0/18:2(9Z,12Z))" compartment="c" hasOnlySubstanceUnits="false" boundaryCondition="false" constant="false" fbc:charge="0" fbc:chemicalFormula="C44H84NO8P">
        <notes>
          <html xmlns="http://www.w3.org/1999/xhtml">
            <p>INCHI: InChI=1S/C44H84NO8P/c1-6-8-10-12-14-16-18-20-22-24-26-28-30-32-34-36-43(46)50-40-42(41-52-54(48,49)51-39-38-45(3,4)5)53-44(47)37-35-33-31-29-27-25-23-21-19-17-15-13-11-9-7-2/h15,17,21,23,42H,6-14,16,18-20,22,24-41H2,1-5H3/b17-15-,23-21-/t42-/m1/s1</p>
            <p>FORMULA: C44H84NO8P</p>
          </html>
        </notes>
      </species>
      <species id="M_pc182n6140_c" name="Phosphatidylcholine(18:2(9Z,12Z)/14:0)" compartment="c" hasOnlySubstanceUnits="false" boundaryCondition="false" constant="false" fbc:charge="0" fbc:chemicalFormula="C40H76NO8P">
        <notes>
          <html xmlns="http://www.w3.org/1999/xhtml">
            <p>INCHI: InChI=1S/C40H76NO8P/c1-6-8-10-12-14-16-18-19-20-21-23-24-26-28-30-32-39(42)46-36-38(37-48-50(44,45)47-35-34-41(3,4)5)49-40(43)33-31-29-27-25-22-17-15-13-11-9-7-2/h14,16,19-20,38H,6-13,15,17-18,21-37H2,1-5H3/b16-14-,20-19-/t38-/m1/s1</p>
            <p>FORMULA: C40H76NO8P</p>
          </html>
        </notes>
      </species>
      <species id="M_pc182n6160_c" name="Phosphatidylcholine(18:2(9Z,12Z)/16:0)" compartment="c" hasOnlySubstanceUnits="false" boundaryCondition="false" constant="false" fbc:charge="0" fbc:chemicalFormula="C42H80NO8P">
        <notes>
          <html xmlns="http://www.w3.org/1999/xhtml">
            <p>INCHI: InChI=1S/C42H80NO8P/c1-6-8-10-12-14-16-18-20-21-23-24-26-28-30-32-34-41(44)48-38-40(39-50-52(46,47)49-37-36-43(3,4)5)51-42(45)35-33-31-29-27-25-22-19-17-15-13-11-9-7-2/h14,16,20-21,40H,6-13,15,17-19,22-39H2,1-5H3/b16-14-,21-20-/t40-/m1/s1</p>
            <p>FORMULA: C42H80NO8P</p>
          </html>
        </notes>
      </species>
      <species id="M_pc182n61619Z_c" name="Phosphatidylcholine(18:2(9Z,12Z)/16:1(9Z))" compartment="c" hasOnlySubstanceUnits="false" boundaryCondition="false" constant="false" fbc:charge="0" fbc:chemicalFormula="C42H78NO8P">
        <notes>
          <html xmlns="http://www.w3.org/1999/xhtml">
            <p>INCHI: InChI=1S/C42H78NO8P/c1-6-8-10-12-14-16-18-20-21-23-24-26-28-30-32-34-41(44)48-38-40(39-50-52(46,47)49-37-36-43(3,4)5)51-42(45)35-33-31-29-27-25-22-19-17-15-13-11-9-7-2/h14,16-17,19-21,40H,6-13,15,18,22-39H2,1-5H3/b16-14-,19-17-,21-20-/t40-/m1/s1</p>
            <p>FORMULA: C42H78NO8P</p>
          </html>
        </notes>
      </species>
      <species id="M_pc182n6180_c" name="Phosphatidylcholine(18:2(9Z,12Z)/18:0)" compartment="c" hasOnlySubstanceUnits="false" boundaryCondition="false" constant="false" fbc:charge="0" fbc:chemicalFormula="C44H84NO8P">
        <notes>
          <html xmlns="http://www.w3.org/1999/xhtml">
            <p>INCHI: InChI=1S/C44H84NO8P/c1-6-8-10-12-14-16-18-20-22-24-26-28-30-32-34-36-43(46)50-40-42(41-52-54(48,49)51-39-38-45(3,4)5)53-44(47)37-35-33-31-29-27-25-23-21-19-17-15-13-11-9-7-2/h14,16,20,22,42H,6-13,15,17-19,21,23-41H2,1-5H3/b16-14-,22-20-/t42-/m1/s1</p>
            <p>FORMULA: C44H84NO8P</p>
          </html>
        </notes>
      </species>
      <species id="M_pc182n61819Z_c" name="Phosphatidylcholine(18:2(9Z,12Z)/18:1(9Z))" compartment="c" hasOnlySubstanceUnits="false" boundaryCondition="false" constant="false" fbc:charge="0" fbc:chemicalFormula="C44H82NO8P">
        <notes>
          <html xmlns="http://www.w3.org/1999/xhtml">
            <p>INCHI: InChI=1S/C44H82NO8P/c1-6-8-10-12-14-16-18-20-22-24-26-28-30-32-34-36-43(46)50-40-42(41-52-54(48,49)51-39-38-45(3,4)5)53-44(47)37-35-33-31-29-27-25-23-21-19-17-15-13-11-9-7-2/h14,16,20-23,42H,6-13,15,17-19,24-41H2,1-5H3/b16-14-,22-20-,23-21-/t42-/m1/s1</p>
            <p>FORMULA: C44H82NO8P</p>
          </html>
        </notes>
      </species>
      <species id="M_pc182_9_12_c" name="Phosphatidylcholine(18:2(9Z,12Z)/18:2(9Z,12Z))" compartment="c" hasOnlySubstanceUnits="false" boundaryCondition="false" constant="false" fbc:charge="0" fbc:chemicalFormula="C44H80NO8P">
        <notes>
          <html xmlns="http://www.w3.org/1999/xhtml">
            <p>INCHI: InChI=1S/C44H80NO8P/c1-6-8-10-12-14-16-18-20-22-24-26-28-30-32-34-36-43(46)50-40-42(41-52-54(48,49)51-39-38-45(3,4)5)53-44(47)37-35-33-31-29-27-25-23-21-19-17-15-13-11-9-7-2/h14-17,20-23,42H,6-13,18-19,24-41H2,1-5H3/b16-14-,17-15-,22-20-,23-21-/t42-/m1/s1</p>
            <p>FORMULA: C44H80NO8P</p>
          </html>
        </notes>
      </species>
      <species id="M_pc1819Z182n6_c" name="Phosphatidylcholine(18:1(9Z)/18:2(9Z,12Z))" compartment="c" hasOnlySubstanceUnits="false" boundaryCondition="false" constant="false" fbc:charge="0" fbc:chemicalFormula="C44H82NO8P">
        <notes>
          <html xmlns="http://www.w3.org/1999/xhtml">
            <p>INCHI: InChI=1S/C44H82NO8P/c1-6-8-10-12-14-16-18-20-22-24-26-28-30-32-34-36-43(46)50-40-42(41-52-54(48,49)51-39-38-45(3,4)5)53-44(47)37-35-33-31-29-27-25-23-21-19-17-15-13-11-9-7-2/h15,17,20-23,42H,6-14,16,18-19,24-41H2,1-5H3/b17-15-,22-20-,23-21-/t42-/m1/s1</p>
            <p>FORMULA: C44H82NO8P</p>
          </html>
        </notes>
      </species>
      <species id="M_pc182n6205n3_c" name="Phosphatidylcholine(18:2(9Z,12Z)/20:5(5Z,8Z,11Z,14Z,17Z))" compartment="c" hasOnlySubstanceUnits="false" boundaryCondition="false" constant="false" fbc:charge="0" fbc:chemicalFormula="C46H78NO8P">
        <notes>
          <html xmlns="http://www.w3.org/1999/xhtml">
            <p>INCHI: InChI=1S/C46H78NO8P/c1-6-8-10-12-14-16-18-20-22-23-25-27-29-31-33-35-37-39-46(49)55-44(43-54-56(50,51)53-41-40-47(3,4)5)42-52-45(48)38-36-34-32-30-28-26-24-21-19-17-15-13-11-9-7-2/h8,10,14-17,20-22,24-25,27,31,33,44H,6-7,9,11-13,18-19,23,26,28-30,32,34-43H2,1-5H3/b10-8-,16-14-,17-15-,22-20-,24-21-,27-25-,33-31-/t44-/m1/s1</p>
            <p>FORMULA: C46H78NO8P</p>
          </html>
        </notes>
      </species>
      <species id="M_pc182n6226n3_c" name="Phosphatidylcholine(18:2(9Z,12Z)/22:6(4Z,7Z,10Z,13Z,16Z,19Z))" compartment="c" hasOnlySubstanceUnits="false" boundaryCondition="false" constant="false" fbc:charge="0" fbc:chemicalFormula="C48H80NO8P">
        <notes>
          <html xmlns="http://www.w3.org/1999/xhtml">
            <p>INCHI: InChI=1S/C48H80NO8P/c1-6-8-10-12-14-16-18-20-22-23-24-25-27-29-31-33-35-37-39-41-48(51)57-46(45-56-58(52,53)55-43-42-49(3,4)5)44-54-47(50)40-38-36-34-32-30-28-26-21-19-17-15-13-11-9-7-2/h8,10,14-17,20-22,24-26,29,31,35,37,46H,6-7,9,11-13,18-19,23,27-28,30,32-34,36,38-45H2,1-5H3/b10-8-,16-14-,17-15-,22-20-,25-24-,26-21-,31-29-,37-35-/t46-/m1/s1</p>
            <p>FORMULA: C48H80NO8P</p>
          </html>
        </notes>
      </species>
      <species id="M_pc205n3182n6_c" name="Phosphatidylcholine(20:5(5Z,8Z,11Z,14Z,17Z)/18:2(9Z,12Z))" compartment="c" hasOnlySubstanceUnits="false" boundaryCondition="false" constant="false" fbc:charge="0" fbc:chemicalFormula="C46H78NO8P">
        <notes>
          <html xmlns="http://www.w3.org/1999/xhtml">
            <p>INCHI: InChI=1S/C46H78NO8P/c1-6-8-10-12-14-16-18-20-22-23-25-26-28-30-32-34-36-38-45(48)52-42-44(43-54-56(50,51)53-41-40-47(3,4)5)55-46(49)39-37-35-33-31-29-27-24-21-19-17-15-13-11-9-7-2/h8,10,14-17,20-22,24-26,30,32,44H,6-7,9,11-13,18-19,23,27-29,31,33-43H2,1-5H3/b10-8-,16-14-,17-15-,22-20-,24-21-,26-25-,32-30-/t44-/m1/s1</p>
            <p>FORMULA: C46H78NO8P</p>
          </html>
        </notes>
      </species>
      <species id="M_pc226n3182n6_c" name="Phosphatidylcholine(22:6(4Z,7Z,10Z,13Z,16Z,19Z)/18:2(9Z,12Z))" compartment="c" hasOnlySubstanceUnits="false" boundaryCondition="false" constant="false" fbc:charge="0" fbc:chemicalFormula="C48H80NO8P">
        <notes>
          <html xmlns="http://www.w3.org/1999/xhtml">
            <p>INCHI: InChI=1S/C48H80NO8P/c1-6-8-10-12-14-16-18-20-22-23-24-25-27-28-30-32-34-36-38-40-47(50)54-44-46(45-56-58(52,53)55-43-42-49(3,4)5)57-48(51)41-39-37-35-33-31-29-26-21-19-17-15-13-11-9-7-2/h8,10,14-17,20-22,24-26,28,30,34,36,46H,6-7,9,11-13,18-19,23,27,29,31-33,35,37-45H2,1-5H3/b10-8-,16-14-,17-15-,22-20-,25-24-,26-21-,30-28-,36-34-/t46-/m1/s1</p>
            <p>FORMULA: C48H80NO8P</p>
          </html>
        </notes>
      </species>
      <species id="M_pc140183n6_c" name="Phosphatidylcholine(14:0/18:3(6Z,9Z,12Z))" compartment="c" hasOnlySubstanceUnits="false" boundaryCondition="false" constant="false" fbc:charge="0" fbc:chemicalFormula="C40H74NO8P">
        <notes>
          <html xmlns="http://www.w3.org/1999/xhtml">
            <p>INCHI: InChI=1S/C40H74NO8P/c1-6-8-10-12-14-16-18-19-20-21-23-25-27-29-31-33-40(43)49-38(37-48-50(44,45)47-35-34-41(3,4)5)36-46-39(42)32-30-28-26-24-22-17-15-13-11-9-7-2/h14,16,19-20,23,25,38H,6-13,15,17-18,21-22,24,26-37H2,1-5H3/b16-14-,20-19-,25-23-/t38-/m1/s1</p>
            <p>FORMULA: C40H74NO8P</p>
          </html>
        </notes>
      </species>
      <species id="M_pc160183n6_c" name="Phosphatidylcholine(16:0/18:3(6Z,9Z,12Z))" compartment="c" hasOnlySubstanceUnits="false" boundaryCondition="false" constant="false" fbc:charge="0" fbc:chemicalFormula="C42H78NO8P">
        <notes>
          <html xmlns="http://www.w3.org/1999/xhtml">
            <p>INCHI: InChI=1S/C42H78NO8P/c1-6-8-10-12-14-16-18-20-21-23-25-27-29-31-33-35-42(45)51-40(39-50-52(46,47)49-37-36-43(3,4)5)38-48-41(44)34-32-30-28-26-24-22-19-17-15-13-11-9-7-2/h14,16,20-21,25,27,40H,6-13,15,17-19,22-24,26,28-39H2,1-5H3/b16-14-,21-20-,27-25-/t40-/m1/s1</p>
            <p>FORMULA: C42H78NO8P</p>
          </html>
        </notes>
      </species>
      <species id="M_pc1619Z183n6_c" name="Phosphatidylcholine(16:1(9Z)/18:3(6Z,9Z,12Z))" compartment="c" hasOnlySubstanceUnits="false" boundaryCondition="false" constant="false" fbc:charge="0" fbc:chemicalFormula="C42H76NO8P">
        <notes>
          <html xmlns="http://www.w3.org/1999/xhtml">
            <p>INCHI: InChI=1S/C42H76NO8P/c1-6-8-10-12-14-16-18-20-21-23-25-27-29-31-33-35-42(45)51-40(39-50-52(46,47)49-37-36-43(3,4)5)38-48-41(44)34-32-30-28-26-24-22-19-17-15-13-11-9-7-2/h14,16-17,19-21,25,27,40H,6-13,15,18,22-24,26,28-39H2,1-5H3/b16-14-,19-17-,21-20-,27-25-/t40-/m1/s1</p>
            <p>FORMULA: C42H76NO8P</p>
          </html>
        </notes>
      </species>
      <species id="M_pc180183n6_c" name="Phosphatidylcholine(18:0/18:3(6Z,9Z,12Z))" compartment="c" hasOnlySubstanceUnits="false" boundaryCondition="false" constant="false" fbc:charge="0" fbc:chemicalFormula="C44H82NO8P">
        <notes>
          <html xmlns="http://www.w3.org/1999/xhtml">
            <p>INCHI: InChI=1S/C44H82NO8P/c1-6-8-10-12-14-16-18-20-22-24-26-28-30-32-34-36-43(46)50-40-42(41-52-54(48,49)51-39-38-45(3,4)5)53-44(47)37-35-33-31-29-27-25-23-21-19-17-15-13-11-9-7-2/h15,17,21,23,27,29,42H,6-14,16,18-20,22,24-26,28,30-41H2,1-5H3/b17-15-,23-21-,29-27-/t42-/m1/s1</p>
            <p>FORMULA: C44H82NO8P</p>
          </html>
        </notes>
      </species>
      <species id="M_pc182n6183n6_c" name="Phosphatidylcholine(18:2(9Z,12Z)/18:3(6Z,9Z,12Z))" compartment="c" hasOnlySubstanceUnits="false" boundaryCondition="false" constant="false" fbc:charge="0" fbc:chemicalFormula="C44H78NO8P">
        <notes>
          <html xmlns="http://www.w3.org/1999/xhtml">
            <p>INCHI: InChI=1S/C44H78NO8P/c1-6-8-10-12-14-16-18-20-22-24-26-28-30-32-34-36-43(46)50-40-42(41-52-54(48,49)51-39-38-45(3,4)5)53-44(47)37-35-33-31-29-27-25-23-21-19-17-15-13-11-9-7-2/h14-17,20-23,27,29,42H,6-13,18-19,24-26,28,30-41H2,1-5H3/b16-14-,17-15-,22-20-,23-21-,29-27-/t42-/m1/s1</p>
            <p>FORMULA: C44H78NO8P</p>
          </html>
        </notes>
      </species>
      <species id="M_pc1819Z183n6_c" name="Phosphatidylcholine(18:1(9Z)/18:3(6Z,9Z,12Z))" compartment="c" hasOnlySubstanceUnits="false" boundaryCondition="false" constant="false" fbc:charge="0" fbc:chemicalFormula="C44H80NO8P">
        <notes>
          <html xmlns="http://www.w3.org/1999/xhtml">
            <p>INCHI: InChI=1S/C44H80NO8P/c1-6-8-10-12-14-16-18-20-22-24-26-28-30-32-34-36-43(46)50-40-42(41-52-54(48,49)51-39-38-45(3,4)5)53-44(47)37-35-33-31-29-27-25-23-21-19-17-15-13-11-9-7-2/h15,17,20-23,27,29,42H,6-14,16,18-19,24-26,28,30-41H2,1-5H3/b17-15-,22-20-,23-21-,29-27-/t42-/m1/s1</p>
            <p>FORMULA: C44H80NO8P</p>
          </html>
        </notes>
      </species>
      <species id="M_pc205n3183n6_c" name="Phosphatidylcholine(20:5(5Z,8Z,11Z,14Z,17Z)/18:3(6Z,9Z,12Z))" compartment="c" hasOnlySubstanceUnits="false" boundaryCondition="false" constant="false" fbc:charge="0" fbc:chemicalFormula="C46H76NO8P">
        <notes>
          <html xmlns="http://www.w3.org/1999/xhtml">
            <p>INCHI: InChI=1S/C46H76NO8P/c1-6-8-10-12-14-16-18-20-22-23-25-26-28-30-32-34-36-38-45(48)52-42-44(43-54-56(50,51)53-41-40-47(3,4)5)55-46(49)39-37-35-33-31-29-27-24-21-19-17-15-13-11-9-7-2/h8,10,14-17,20-22,24-26,29-32,44H,6-7,9,11-13,18-19,23,27-28,33-43H2,1-5H3/b10-8-,16-14-,17-15-,22-20-,24-21-,26-25-,31-29-,32-30-/t44-/m1/s1</p>
            <p>FORMULA: C46H76NO8P</p>
          </html>
        </notes>
      </species>
      <species id="M_pc226n3183n6_c" name="Phosphatidylcholine(22:6(4Z,7Z,10Z,13Z,16Z,19Z)/18:3(6Z,9Z,12Z))" compartment="c" hasOnlySubstanceUnits="false" boundaryCondition="false" constant="false" fbc:charge="0" fbc:chemicalFormula="C48H78NO8P">
        <notes>
          <html xmlns="http://www.w3.org/1999/xhtml">
            <p>INCHI: InChI=1S/C48H78NO8P/c1-6-8-10-12-14-16-18-20-22-23-24-25-27-28-30-32-34-36-38-40-47(50)54-44-46(45-56-58(52,53)55-43-42-49(3,4)5)57-48(51)41-39-37-35-33-31-29-26-21-19-17-15-13-11-9-7-2/h8,10,14-17,20-22,24-26,28,30-31,33-34,36,46H,6-7,9,11-13,18-19,23,27,29,32,35,37-45H2,1-5H3/b10-8-,16-14-,17-15-,22-20-,25-24-,26-21-,30-28-,33-31-,36-34-/t46-/m1/s1</p>
            <p>FORMULA: C48H78NO8P</p>
          </html>
        </notes>
      </species>
      <species id="M_pc140184n3_c" name="Phosphatidylcholine(14:0/18:4(6Z,9Z,12Z,15Z))" compartment="c" hasOnlySubstanceUnits="false" boundaryCondition="false" constant="false" fbc:charge="0" fbc:chemicalFormula="C40H72NO8P">
        <notes>
          <html xmlns="http://www.w3.org/1999/xhtml">
            <p>INCHI: InChI=1S/C40H72NO8P/c1-6-8-10-12-14-16-18-19-20-21-23-25-27-29-31-33-40(43)49-38(37-48-50(44,45)47-35-34-41(3,4)5)36-46-39(42)32-30-28-26-24-22-17-15-13-11-9-7-2/h8,10,14,16,19-20,23,25,38H,6-7,9,11-13,15,17-18,21-22,24,26-37H2,1-5H3/b10-8-,16-14-,20-19-,25-23-/t38-/m1/s1</p>
            <p>FORMULA: C40H72NO8P</p>
          </html>
        </notes>
      </species>
      <species id="M_pc140183n3_c" name="Phosphatidylcholine(14:0/18:3(9Z,12Z,15Z))" compartment="c" hasOnlySubstanceUnits="false" boundaryCondition="false" constant="false" fbc:charge="0" fbc:chemicalFormula="C40H74NO8P">
        <notes>
          <html xmlns="http://www.w3.org/1999/xhtml">
            <p>INCHI: InChI=1S/C40H74NO8P/c1-6-8-10-12-14-16-18-19-20-21-23-25-27-29-31-33-40(43)49-38(37-48-50(44,45)47-35-34-41(3,4)5)36-46-39(42)32-30-28-26-24-22-17-15-13-11-9-7-2/h8,10,14,16,19-20,38H,6-7,9,11-13,15,17-18,21-37H2,1-5H3/b10-8-,16-14-,20-19-/t38-/m1/s1</p>
            <p>FORMULA: C40H74NO8P</p>
          </html>
        </notes>
      </species>
      <species id="M_pc160184n3_c" name="Phosphatidylcholine(16:0/18:4(6Z,9Z,12Z,15Z))" compartment="c" hasOnlySubstanceUnits="false" boundaryCondition="false" constant="false" fbc:charge="0" fbc:chemicalFormula="C42H76NO8P">
        <notes>
          <html xmlns="http://www.w3.org/1999/xhtml">
            <p>INCHI: InChI=1S/C42H76NO8P/c1-6-8-10-12-14-16-18-20-21-23-25-27-29-31-33-35-42(45)51-40(39-50-52(46,47)49-37-36-43(3,4)5)38-48-41(44)34-32-30-28-26-24-22-19-17-15-13-11-9-7-2/h8,10,14,16,20-21,25,27,40H,6-7,9,11-13,15,17-19,22-24,26,28-39H2,1-5H3/b10-8-,16-14-,21-20-,27-25-/t40-/m1/s1</p>
            <p>FORMULA: C42H76NO8P</p>
          </html>
        </notes>
      </species>
      <species id="M_pc160183n3_c" name="Phosphatidylcholine(16:0/18:3(9Z,12Z,15Z))" compartment="c" hasOnlySubstanceUnits="false" boundaryCondition="false" constant="false" fbc:charge="0" fbc:chemicalFormula="C42H78NO8P">
        <notes>
          <html xmlns="http://www.w3.org/1999/xhtml">
            <p>INCHI: InChI=1S/C42H78NO8P/c1-6-8-10-12-14-16-18-20-21-23-25-27-29-31-33-35-42(45)51-40(39-50-52(46,47)49-37-36-43(3,4)5)38-48-41(44)34-32-30-28-26-24-22-19-17-15-13-11-9-7-2/h8,10,14,16,20-21,40H,6-7,9,11-13,15,17-19,22-39H2,1-5H3/b10-8-,16-14-,21-20-/t40-/m1/s1</p>
            <p>FORMULA: C42H78NO8P</p>
          </html>
        </notes>
      </species>
      <species id="M_pc1619Z183n3_c" name="Phosphatidylcholine(16:1(9Z)/18:3(9Z,12Z,15Z))" compartment="c" hasOnlySubstanceUnits="false" boundaryCondition="false" constant="false" fbc:charge="0" fbc:chemicalFormula="C42H76NO8P">
        <notes>
          <html xmlns="http://www.w3.org/1999/xhtml">
            <p>INCHI: InChI=1S/C42H76NO8P/c1-6-8-10-12-14-16-18-20-21-23-25-27-29-31-33-35-42(45)51-40(39-50-52(46,47)49-37-36-43(3,4)5)38-48-41(44)34-32-30-28-26-24-22-19-17-15-13-11-9-7-2/h8,10,14,16-17,19-21,40H,6-7,9,11-13,15,18,22-39H2,1-5H3/b10-8-,16-14-,19-17-,21-20-/t40-/m1/s1</p>
            <p>FORMULA: C42H76NO8P</p>
          </html>
        </notes>
      </species>
      <species id="M_pc1619Z184n3_c" name="Phosphatidylcholine(16:1(9Z)/18:4(6Z,9Z,12Z,15Z))" compartment="c" hasOnlySubstanceUnits="false" boundaryCondition="false" constant="false" fbc:charge="0" fbc:chemicalFormula="C42H74NO8P">
        <notes>
          <html xmlns="http://www.w3.org/1999/xhtml">
            <p>INCHI: InChI=1S/C42H74NO8P/c1-6-8-10-12-14-16-18-20-21-23-25-27-29-31-33-35-42(45)51-40(39-50-52(46,47)49-37-36-43(3,4)5)38-48-41(44)34-32-30-28-26-24-22-19-17-15-13-11-9-7-2/h8,10,14,16-17,19-21,25,27,40H,6-7,9,11-13,15,18,22-24,26,28-39H2,1-5H3/b10-8-,16-14-,19-17-,21-20-,27-25-/t40-/m1/s1</p>
            <p>FORMULA: C42H74NO8P</p>
          </html>
        </notes>
      </species>
      <species id="M_pc180184n3_c" name="Phosphatidylcholine(18:0/18:4(6Z,9Z,12Z,15Z))" compartment="c" hasOnlySubstanceUnits="false" boundaryCondition="false" constant="false" fbc:charge="0" fbc:chemicalFormula="C44H80NO8P">
        <notes>
          <html xmlns="http://www.w3.org/1999/xhtml">
            <p>INCHI: InChI=1S/C44H80NO8P/c1-6-8-10-12-14-16-18-20-22-24-26-28-30-32-34-36-43(46)50-40-42(41-52-54(48,49)51-39-38-45(3,4)5)53-44(47)37-35-33-31-29-27-25-23-21-19-17-15-13-11-9-7-2/h9,11,15,17,21,23,27,29,42H,6-8,10,12-14,16,18-20,22,24-26,28,30-41H2,1-5H3/b11-9-,17-15-,23-21-,29-27-/t42-/m1/s1</p>
            <p>FORMULA: C44H80NO8P</p>
          </html>
        </notes>
      </species>
      <species id="M_pc180183n3_c" name="Phosphatidylcholine(18:0/18:3(9Z,12Z,15Z))" compartment="c" hasOnlySubstanceUnits="false" boundaryCondition="false" constant="false" fbc:charge="0" fbc:chemicalFormula="C44H82NO8P">
        <notes>
          <html xmlns="http://www.w3.org/1999/xhtml">
            <p>INCHI: InChI=1S/C44H82NO8P/c1-6-8-10-12-14-16-18-20-22-24-26-28-30-32-34-36-43(46)50-40-42(41-52-54(48,49)51-39-38-45(3,4)5)53-44(47)37-35-33-31-29-27-25-23-21-19-17-15-13-11-9-7-2/h9,11,15,17,21,23,42H,6-8,10,12-14,16,18-20,22,24-41H2,1-5H3/b11-9-,17-15-,23-21-/t42-/m1/s1</p>
            <p>FORMULA: C44H82NO8P</p>
          </html>
        </notes>
      </species>
      <species id="M_pc182n6184n3_c" name="Phosphatidylcholine(18:2(9Z,12Z)/18:4(6Z,9Z,12Z,15Z))" compartment="c" hasOnlySubstanceUnits="false" boundaryCondition="false" constant="false" fbc:charge="0" fbc:chemicalFormula="C44H76NO8P">
        <notes>
          <html xmlns="http://www.w3.org/1999/xhtml">
            <p>INCHI: InChI=1S/C44H76NO8P/c1-6-8-10-12-14-16-18-20-22-24-26-28-30-32-34-36-43(46)50-40-42(41-52-54(48,49)51-39-38-45(3,4)5)53-44(47)37-35-33-31-29-27-25-23-21-19-17-15-13-11-9-7-2/h9,11,14-17,20-23,27,29,42H,6-8,10,12-13,18-19,24-26,28,30-41H2,1-5H3/b11-9-,16-14-,17-15-,22-20-,23-21-,29-27-/t42-/m1/s1</p>
            <p>FORMULA: C44H76NO8P</p>
          </html>
        </notes>
      </species>
      <species id="M_pc182n6183n3_c" name="Phosphatidylcholine(18:2(9Z,12Z)/18:3(9Z,12Z,15Z))" compartment="c" hasOnlySubstanceUnits="false" boundaryCondition="false" constant="false" fbc:charge="0" fbc:chemicalFormula="C44H78NO8P">
        <notes>
          <html xmlns="http://www.w3.org/1999/xhtml">
            <p>INCHI: InChI=1S/C44H78NO8P/c1-6-8-10-12-14-16-18-20-22-24-26-28-30-32-34-36-43(46)50-40-42(41-52-54(48,49)51-39-38-45(3,4)5)53-44(47)37-35-33-31-29-27-25-23-21-19-17-15-13-11-9-7-2/h9,11,14-17,20-23,42H,6-8,10,12-13,18-19,24-41H2,1-5H3/b11-9-,16-14-,17-15-,22-20-,23-21-/t42-/m1/s1</p>
            <p>FORMULA: C44H78NO8P</p>
          </html>
        </notes>
      </species>
      <species id="M_pc1819Z183n3_c" name="Phosphatidylcholine(18:1(9Z)/18:3(9Z,12Z,15Z))" compartment="c" hasOnlySubstanceUnits="false" boundaryCondition="false" constant="false" fbc:charge="0" fbc:chemicalFormula="C44H80NO8P">
        <notes>
          <html xmlns="http://www.w3.org/1999/xhtml">
            <p>INCHI: InChI=1S/C44H80NO8P/c1-6-8-10-12-14-16-18-20-22-24-26-28-30-32-34-36-43(46)50-40-42(41-52-54(48,49)51-39-38-45(3,4)5)53-44(47)37-35-33-31-29-27-25-23-21-19-17-15-13-11-9-7-2/h9,11,15,17,20-23,42H,6-8,10,12-14,16,18-19,24-41H2,1-5H3/b11-9-,17-15-,22-20-,23-21-/t42-/m1/s1</p>
            <p>FORMULA: C44H80NO8P</p>
          </html>
        </notes>
      </species>
      <species id="M_pc1819Z184n3_c" name="Phosphatidylcholine(18:1(9Z)/18:4(6Z,9Z,12Z,15Z))" compartment="c" hasOnlySubstanceUnits="false" boundaryCondition="false" constant="false" fbc:charge="0" fbc:chemicalFormula="C44H78NO8P">
        <notes>
          <html xmlns="http://www.w3.org/1999/xhtml">
            <p>INCHI: InChI=1S/C44H78NO8P/c1-6-8-10-12-14-16-18-20-22-24-26-28-30-32-34-36-43(46)50-40-42(41-52-54(48,49)51-39-38-45(3,4)5)53-44(47)37-35-33-31-29-27-25-23-21-19-17-15-13-11-9-7-2/h9,11,15,17,20-23,27,29,42H,6-8,10,12-14,16,18-19,24-26,28,30-41H2,1-5H3/b11-9-,17-15-,22-20-,23-21-,29-27-/t42-/m1/s1</p>
            <p>FORMULA: C44H78NO8P</p>
          </html>
        </notes>
      </species>
      <species id="M_pc205n3183n3_c" name="Phosphatidylcholine(20:5(5Z,8Z,11Z,14Z,17Z)/18:3(9Z,12Z,15Z))" compartment="c" hasOnlySubstanceUnits="false" boundaryCondition="false" constant="false" fbc:charge="0" fbc:chemicalFormula="C46H76NO8P">
        <notes>
          <html xmlns="http://www.w3.org/1999/xhtml">
            <p>INCHI: InChI=1S/C46H76NO8P/c1-6-8-10-12-14-16-18-20-22-23-25-26-28-30-32-34-36-38-45(48)52-42-44(43-54-56(50,51)53-41-40-47(3,4)5)55-46(49)39-37-35-33-31-29-27-24-21-19-17-15-13-11-9-7-2/h8-11,14-17,20-22,24-26,30,32,44H,6-7,12-13,18-19,23,27-29,31,33-43H2,1-5H3/b10-8-,11-9-,16-14-,17-15-,22-20-,24-21-,26-25-,32-30-/t44-/m1/s1</p>
            <p>FORMULA: C46H76NO8P</p>
          </html>
        </notes>
      </species>
      <species id="M_pc205n3184n3_c" name="Phosphatidylcholine(20:5(5Z,8Z,11Z,14Z,17Z)/18:4(6Z,9Z,12Z,15Z))" compartment="c" hasOnlySubstanceUnits="false" boundaryCondition="false" constant="false" fbc:charge="0" fbc:chemicalFormula="C46H74NO8P">
        <notes>
          <html xmlns="http://www.w3.org/1999/xhtml">
            <p>INCHI: InChI=1S/C46H74NO8P/c1-6-8-10-12-14-16-18-20-22-23-25-26-28-30-32-34-36-38-45(48)52-42-44(43-54-56(50,51)53-41-40-47(3,4)5)55-46(49)39-37-35-33-31-29-27-24-21-19-17-15-13-11-9-7-2/h8-11,14-17,20-22,24-26,29-32,44H,6-7,12-13,18-19,23,27-28,33-43H2,1-5H3/b10-8-,11-9-,16-14-,17-15-,22-20-,24-21-,26-25-,31-29-,32-30-/t44-/m1/s1</p>
            <p>FORMULA: C46H74NO8P</p>
          </html>
        </notes>
      </species>
      <species id="M_pc226n3183n3_c" name="Phosphatidylcholine(22:6(4Z,7Z,10Z,13Z,16Z,19Z)/18:3(9Z,12Z,15Z))" compartment="c" hasOnlySubstanceUnits="false" boundaryCondition="false" constant="false" fbc:charge="0" fbc:chemicalFormula="C48H78NO8P">
        <notes>
          <html xmlns="http://www.w3.org/1999/xhtml">
            <p>INCHI: InChI=1S/C48H78NO8P/c1-6-8-10-12-14-16-18-20-22-23-24-25-27-28-30-32-34-36-38-40-47(50)54-44-46(45-56-58(52,53)55-43-42-49(3,4)5)57-48(51)41-39-37-35-33-31-29-26-21-19-17-15-13-11-9-7-2/h8-11,14-17,20-22,24-26,28,30,34,36,46H,6-7,12-13,18-19,23,27,29,31-33,35,37-45H2,1-5H3/b10-8-,11-9-,16-14-,17-15-,22-20-,25-24-,26-21-,30-28-,36-34-/t46-/m1/s1</p>
            <p>FORMULA: C48H78NO8P</p>
          </html>
        </notes>
      </species>
      <species id="M_pc226n3184n3_c" name="Phosphatidylcholine(22:6(4Z,7Z,10Z,13Z,16Z,19Z)/18:4(6Z,9Z,12Z,15Z))" compartment="c" hasOnlySubstanceUnits="false" boundaryCondition="false" constant="false" fbc:charge="0" fbc:chemicalFormula="C48H76NO8P">
        <notes>
          <html xmlns="http://www.w3.org/1999/xhtml">
            <p>INCHI: InChI=1S/C48H76NO8P/c1-6-8-10-12-14-16-18-20-22-23-24-25-27-28-30-32-34-36-38-40-47(50)54-44-46(45-56-58(52,53)55-43-42-49(3,4)5)57-48(51)41-39-37-35-33-31-29-26-21-19-17-15-13-11-9-7-2/h8-11,14-17,20-22,24-26,28,30-31,33-34,36,46H,6-7,12-13,18-19,23,27,29,32,35,37-45H2,1-5H3/b10-8-,11-9-,16-14-,17-15-,22-20-,25-24-,26-21-,30-28-,33-31-,36-34-/t46-/m1/s1</p>
            <p>FORMULA: C48H76NO8P</p>
          </html>
        </notes>
      </species>
      <species id="M_strdnc_h" name="(6Z,9Z,12Z,15Z)-octadecatetraenoate" compartment="h" hasOnlySubstanceUnits="false" boundaryCondition="false" constant="false" fbc:charge="-1" fbc:chemicalFormula="C18H27O2">
        <notes>
          <html xmlns="http://www.w3.org/1999/xhtml">
            <p>MNXM: MNXM5608</p>
            <p>KEGG: C16300</p>
            <p>BIOCYC: CPD-12653</p>
            <p>INCHI: InChI=1S/C18H28O2/c1-2-3-4-5-6-7-8-9-10-11-12-13-14-15-16-17-18(19)20/h3-4,6-7,9-10,12-13H,2,5,8,11,14-17H2,1H3,(H,19,20)/p-1/b4-3-,7-6-,10-9-,13-12-</p>
            <p>FORMULA: C18H27O2</p>
            <p>CHEBI: 32389</p>
          </html>
        </notes>
      </species>
      <species id="M_strdnccoa_c" name="(6Z,9Z,12Z,15Z)-octadecatetraenoyl-CoA" compartment="c" hasOnlySubstanceUnits="false" boundaryCondition="false" constant="false" fbc:charge="-4" fbc:chemicalFormula="C39H58N7O17P3S">
        <notes>
          <html xmlns="http://www.w3.org/1999/xhtml">
            <p>MNXM: MNXM1450</p>
            <p>KEGG: C16163</p>
            <p>BIOCYC: CPD-14392</p>
            <p>INCHI: InChI=1S/C39H62N7O17P3S/c1-4-5-6-7-8-9-10-11-12-13-14-15-16-17-18-19-30(48)67-23-22-41-29(47)20-21-42-37(51)34(50)39(2,3)25-60-66(57,58)63-65(55,56)59-24-28-33(62-64(52,53)54)32(49)38(61-28)46-27-45-31-35(40)43-26-44-36(31)46/h5-6,8-9,11-12,14-15,26-28,32-34,38,49-50H,4,7,10,13,16-25H2,1-3H3,(H,41,47)(H,42,51)(H,55,56)(H,57,58)(H2,40,43,44)(H2,52,53,54)/p-4/b6-5-,9-8-,12-11-,15-14-/t28-,32-,33-,34+,38-/m1/s1</p>
            <p>FORMULA: C39H58N7O17P3S</p>
            <p>CHEBI: 63545</p>
          </html>
        </notes>
      </species>
      <species id="M_strdnc_c" name="(6Z,9Z,12Z,15Z)-octadecatetraenoate" compartment="c" hasOnlySubstanceUnits="false" boundaryCondition="false" constant="false" fbc:charge="-1" fbc:chemicalFormula="C18H27O2">
        <notes>
          <html xmlns="http://www.w3.org/1999/xhtml">
            <p>MNXM: MNXM5608</p>
            <p>KEGG: C16300</p>
            <p>BIOCYC: CPD-12653</p>
            <p>INCHI: InChI=1S/C18H28O2/c1-2-3-4-5-6-7-8-9-10-11-12-13-14-15-16-17-18(19)20/h3-4,6-7,9-10,12-13H,2,5,8,11,14-17H2,1H3,(H,19,20)/p-1/b4-3-,7-6-,10-9-,13-12-</p>
            <p>FORMULA: C18H27O2</p>
            <p>CHEBI: 32389</p>
          </html>
        </notes>
      </species>
      <species id="M_arachcoa_c" name="Eicosanoyl-CoA" compartment="c" hasOnlySubstanceUnits="false" boundaryCondition="false" constant="false" fbc:charge="-4" fbc:chemicalFormula="C41H70N7O17P3S">
        <notes>
          <html xmlns="http://www.w3.org/1999/xhtml">
            <p>MNXM: MNXM1429</p>
            <p>KEGG: C02041</p>
            <p>BIOCYC: CPD-9965</p>
            <p>INCHI: InChI=1S/C41H74N7O17P3S/c1-4-5-6-7-8-9-10-11-12-13-14-15-16-17-18-19-20-21-32(50)69-25-24-43-31(49)22-23-44-39(53)36(52)41(2,3)27-62-68(59,60)65-67(57,58)61-26-30-35(64-66(54,55)56)34(51)40(63-30)48-29-47-33-37(42)45-28-46-38(33)48/h28-30,34-36,40,51-52H,4-27H2,1-3H3,(H,43,49)(H,44,53)(H,57,58)(H,59,60)(H2,42,45,46)(H2,54,55,56)/p-4/t30-,34-,35-,36+,40-/m1/s1</p>
            <p>FORMULA: C41H70N7O17P3S</p>
            <p>CHEBI: 15527</p>
          </html>
        </notes>
      </species>
      <species id="M_arach_c" name="Eicosanoate (C20:0)" compartment="c" hasOnlySubstanceUnits="false" boundaryCondition="false" constant="false" fbc:charge="-1" fbc:chemicalFormula="C20H39O2">
        <notes>
          <html xmlns="http://www.w3.org/1999/xhtml">
            <p>MNXM: MNXM2976</p>
            <p>KEGG: C06425</p>
            <p>BIOCYC: ARACHIDIC_ACID</p>
            <p>INCHI: InChI=1S/C20H40O2/c1-2-3-4-5-6-7-8-9-10-11-12-13-14-15-16-17-18-19-20(21)22/h2-19H2,1H3,(H,21,22)</p>
            <p>FORMULA: C20H39O2</p>
            <p>CHEBI: 28822</p>
          </html>
        </notes>
      </species>
      <species id="M_behencoa_c" name="Docosanoyl-CoA" compartment="c" hasOnlySubstanceUnits="false" boundaryCondition="false" constant="false" fbc:charge="-4" fbc:chemicalFormula="C43H74N7O17P3S">
        <notes>
          <html xmlns="http://www.w3.org/1999/xhtml">
            <p>MNXM: MNXM10780</p>
            <p>KEGG: C16528</p>
            <p>BIOCYC: CPD-10279</p>
            <p>INCHI: InChI=1S/C43H78N7O17P3S/c1-4-5-6-7-8-9-10-11-12-13-14-15-16-17-18-19-20-21-22-23-34(52)71-27-26-45-33(51)24-25-46-41(55)38(54)43(2,3)29-64-70(61,62)67-69(59,60)63-28-32-37(66-68(56,57)58)36(53)42(65-32)50-31-49-35-39(44)47-30-48-40(35)50/h30-32,36-38,42,53-54H,4-29H2,1-3H3,(H,45,51)(H,46,55)(H,59,60)(H,61,62)(H2,44,47,48)(H2,56,57,58)/p-4/t32-,36-,37-,38+,42-/m1/s1</p>
            <p>FORMULA: C43H74N7O17P3S</p>
            <p>CHEBI: 65088</p>
          </html>
        </notes>
      </species>
      <species id="M_behen_c" name="Docosanoate (C22:0)" compartment="c" hasOnlySubstanceUnits="false" boundaryCondition="false" constant="false" fbc:charge="-1" fbc:chemicalFormula="C22H43O2">
        <notes>
          <html xmlns="http://www.w3.org/1999/xhtml">
            <p>MNXM: MNXM7102</p>
            <p>KEGG: C08281</p>
            <p>BIOCYC: DOCOSANOATE</p>
            <p>INCHI: InChI=1S/C22H44O2/c1-2-3-4-5-6-7-8-9-10-11-12-13-14-15-16-17-18-19-20-21-22(23)24/h2-21H2,1H3,(H,23,24)</p>
            <p>FORMULA: C22H43O2</p>
            <p>CHEBI: 28822</p>
          </html>
        </notes>
      </species>
      <species id="M_lgnc_c" name="Tetracosanoate (C24:0)" compartment="c" hasOnlySubstanceUnits="false" boundaryCondition="false" constant="false" fbc:charge="-1" fbc:chemicalFormula="C24H47O2">
        <notes>
          <html xmlns="http://www.w3.org/1999/xhtml">
            <p>MNXM: MNXM3297</p>
            <p>KEGG: C08320</p>
            <p>BIOCYC: TETRACOSANOATE</p>
            <p>INCHI: InChI=1S/C24H48O2/c1-2-3-4-5-6-7-8-9-10-11-12-13-14-15-16-17-18-19-20-21-22-23-24(25)26/h2-23H2,1H3,(H,25,26)</p>
            <p>FORMULA: C24H47O2</p>
            <p>CHEBI: 28866</p>
          </html>
        </notes>
      </species>
      <species id="M_lgnccoa_c" name="Tetracosanoyl-CoA" compartment="c" hasOnlySubstanceUnits="false" boundaryCondition="false" constant="false" fbc:charge="-4" fbc:chemicalFormula="C45H78N7O17P3S">
        <notes>
          <html xmlns="http://www.w3.org/1999/xhtml">
            <p>MNXM: MNXM1504</p>
            <p>INCHI: InChI=1S/C45H82N7O17P3S/c1-4-5-6-7-8-9-10-11-12-13-14-15-16-17-18-19-20-21-22-23-24-25-36(54)73-29-28-47-35(53)26-27-48-43(57)40(56)45(2,3)31-66-72(63,64)69-71(61,62)65-30-34-39(68-70(58,59)60)38(55)44(67-34)52-33-51-37-41(46)49-32-50-42(37)52/h32-34,38-40,44,55-56H,4-31H2,1-3H3,(H,47,53)(H,48,57)(H,61,62)(H,63,64)(H2,46,49,50)(H2,58,59,60)/p-4/t34-,38-,39-,40+,44-/m1/s1</p>
            <p>KEGG: C16529</p>
            <p>FORMULA: C45H78N7O17P3S</p>
            <p>BIOCYC: CPD-10280</p>
          </html>
        </notes>
      </species>
      <species id="M_1agpc140_c" name="1-14:0-2-lysophosphatidylcholine" compartment="c" hasOnlySubstanceUnits="false" boundaryCondition="false" constant="false" fbc:charge="0" fbc:chemicalFormula="C22H46NO7P">
        <notes>
          <html xmlns="http://www.w3.org/1999/xhtml">
            <p>INCHI: InChI=1S/C22H46NO7P/c1-5-6-7-8-9-10-11-12-13-14-15-16-22(25)28-19-21(24)20-30-31(26,27)29-18-17-23(2,3)4/h21,24H,5-20H2,1-4H3/t21-/m1/s1</p>
            <p>FORMULA: C22H46NO7P</p>
          </html>
        </notes>
      </species>
      <species id="M_1agpc160_c" name="1-16:0-2-lysophosphatidylcholine" compartment="c" hasOnlySubstanceUnits="false" boundaryCondition="false" constant="false" fbc:charge="0" fbc:chemicalFormula="C24H50NO7P">
        <notes>
          <html xmlns="http://www.w3.org/1999/xhtml">
            <p>INCHI: InChI=1S/C24H50NO7P/c1-5-6-7-8-9-10-11-12-13-14-15-16-17-18-24(27)30-21-23(26)22-32-33(28,29)31-20-19-25(2,3)4/h23,26H,5-22H2,1-4H3/t23-/m1/s1</p>
            <p>FORMULA: C24H50NO7P</p>
          </html>
        </notes>
      </species>
      <species id="M_1agpc161_c" name="1-16:1(9Z)-2-lysophosphatidylcholine" compartment="c" hasOnlySubstanceUnits="false" boundaryCondition="false" constant="false" fbc:charge="0" fbc:chemicalFormula="C24H48NO7P">
        <notes>
          <html xmlns="http://www.w3.org/1999/xhtml">
            <p>INCHI: InChI=1S/C24H48NO7P/c1-5-6-7-8-9-10-11-12-13-14-15-16-17-18-24(27)30-21-23(26)22-32-33(28,29)31-20-19-25(2,3)4/h10-11,23,26H,5-9,12-22H2,1-4H3/b11-10-/t23-/m1/s1</p>
            <p>FORMULA: C24H48NO7P</p>
          </html>
        </notes>
      </species>
      <species id="M_1agpc180_c" name="1-18:0-2-lysophosphatidylcholine" compartment="c" hasOnlySubstanceUnits="false" boundaryCondition="false" constant="false" fbc:charge="0" fbc:chemicalFormula="C26H54NO7P">
        <notes>
          <html xmlns="http://www.w3.org/1999/xhtml">
            <p>INCHI: InChI=1S/C26H54NO7P/c1-5-6-7-8-9-10-11-12-13-14-15-16-17-18-19-20-26(29)32-23-25(28)24-34-35(30,31)33-22-21-27(2,3)4/h25,28H,5-24H2,1-4H3/t25-/m1/s1</p>
            <p>FORMULA: C26H54NO7P</p>
          </html>
        </notes>
      </species>
      <species id="M_1agpc182_c" name="1-18:2(9Z,12Z)-2-lysophosphatidylcholine" compartment="c" hasOnlySubstanceUnits="false" boundaryCondition="false" constant="false" fbc:charge="0" fbc:chemicalFormula="C26H50NO7P">
        <notes>
          <html xmlns="http://www.w3.org/1999/xhtml">
            <p>INCHI: InChI=1S/C26H50NO7P/c1-5-6-7-8-9-10-11-12-13-14-15-16-17-18-19-20-26(29)32-23-25(28)24-34-35(30,31)33-22-21-27(2,3)4/h9-10,12-13,25,28H,5-8,11,14-24H2,1-4H3/b10-9-,13-12-/t25-/m1/s1</p>
            <p>FORMULA: C26H50NO7P</p>
          </html>
        </notes>
      </species>
      <species id="M_1agpc181_c" name="1-18:1(9Z)-2-lysophosphatidylcholine" compartment="c" hasOnlySubstanceUnits="false" boundaryCondition="false" constant="false" fbc:charge="0" fbc:chemicalFormula="C26H52NO7P">
        <notes>
          <html xmlns="http://www.w3.org/1999/xhtml">
            <p>INCHI: InChI=1S/C26H52NO7P/c1-5-6-7-8-9-10-11-12-13-14-15-16-17-18-19-20-26(29)32-23-25(28)24-34-35(30,31)33-22-21-27(2,3)4/h12-13,25,28H,5-11,14-24H2,1-4H3/b13-12-/t25-/m1/s1</p>
            <p>FORMULA: C26H52NO7P</p>
          </html>
        </notes>
      </species>
      <species id="M_1agpc205_c" name="1-20:5(5Z,8Z,11Z,14Z,17Z)-2-lysophosphatidylcholine" compartment="c" hasOnlySubstanceUnits="false" boundaryCondition="false" constant="false" fbc:charge="0" fbc:chemicalFormula="C28H48NO7P">
        <notes>
          <html xmlns="http://www.w3.org/1999/xhtml">
            <p>INCHI: InChI=1S/C28H48NO7P/c1-5-6-7-8-9-10-11-12-13-14-15-16-17-18-19-20-21-22-28(31)34-25-27(30)26-36-37(32,33)35-24-23-29(2,3)4/h6-7,9-10,12-13,15-16,18-19,27,30H,5,8,11,14,17,20-26H2,1-4H3/b7-6-,10-9-,13-12-,16-15-,19-18-/t27-/m1/s1</p>
            <p>FORMULA: C28H48NO7P</p>
          </html>
        </notes>
      </species>
      <species id="M_1agpc226_c" name="1-22:6(4Z,7Z,10Z,13Z,16Z,19Z)-2-lysophosphatidylcholine" compartment="c" hasOnlySubstanceUnits="false" boundaryCondition="false" constant="false" fbc:charge="0" fbc:chemicalFormula="C30H50NO7P">
        <notes>
          <html xmlns="http://www.w3.org/1999/xhtml">
            <p>INCHI: InChI=1S/C30H50NO7P/c1-5-6-7-8-9-10-11-12-13-14-15-16-17-18-19-20-21-22-23-24-30(33)36-27-29(32)28-38-39(34,35)37-26-25-31(2,3)4/h6-7,9-10,12-13,15-16,18-19,21-22,29,32H,5,8,11,14,17,20,23-28H2,1-4H3/b7-6-,10-9-,13-12-,16-15-,19-18-,22-21-/t29-/m1/s1</p>
            <p>FORMULA: C30H50NO7P</p>
          </html>
        </notes>
      </species>
      <species id="M_3oeicoscoa_c" name="3-oxo-eicosanoyl-CoA" compartment="c" hasOnlySubstanceUnits="false" boundaryCondition="false" constant="false" fbc:charge="-4" fbc:chemicalFormula="C41H68N7O18P3S">
        <notes>
          <html xmlns="http://www.w3.org/1999/xhtml">
            <p>INCHI: InChI=1S/C41H72N7O18P3S/c1-4-5-6-7-8-9-10-11-12-13-14-15-16-17-18-19-29(49)24-32(51)70-23-22-43-31(50)20-21-44-39(54)36(53)41(2,3)26-63-69(60,61)66-68(58,59)62-25-30-35(65-67(55,56)57)34(52)40(64-30)48-28-47-33-37(42)45-27-46-38(33)48/h27-28,30,34-36,40,52-53H,4-26H2,1-3H3,(H,43,50)(H,44,54)(H,58,59)(H,60,61)(H2,42,45,46)(H2,55,56,57)/p-4/t30-,34-,35-,36+,40-/m1/s1</p>
            <p>FORMULA: C41H68N7O18P3S</p>
          </html>
        </notes>
      </species>
      <species id="M_3heicoscoa_c" name="3-hydroxyeicosanoyl-CoA" compartment="c" hasOnlySubstanceUnits="false" boundaryCondition="false" constant="false" fbc:charge="-4" fbc:chemicalFormula="C41H70N7O18P3S">
        <notes>
          <html xmlns="http://www.w3.org/1999/xhtml">
            <p>INCHI: InChI=1S/C41H74N7O18P3S/c1-4-5-6-7-8-9-10-11-12-13-14-15-16-17-18-19-29(49)24-32(51)70-23-22-43-31(50)20-21-44-39(54)36(53)41(2,3)26-63-69(60,61)66-68(58,59)62-25-30-35(65-67(55,56)57)34(52)40(64-30)48-28-47-33-37(42)45-27-46-38(33)48/h27-30,34-36,40,49,52-53H,4-26H2,1-3H3,(H,43,50)(H,44,54)(H,58,59)(H,60,61)(H2,42,45,46)(H2,55,56,57)/p-4/t29?,30-,34-,35-,36+,40-/m1/s1</p>
            <p>FORMULA: C41H70N7O18P3S</p>
          </html>
        </notes>
      </species>
      <species id="M_eicos2coa_c" name="(2E)-eicosenoyl-CoA" compartment="c" hasOnlySubstanceUnits="false" boundaryCondition="false" constant="false" fbc:charge="-4" fbc:chemicalFormula="C41H68N7O17P3S">
        <notes>
          <html xmlns="http://www.w3.org/1999/xhtml">
            <p>INCHI: InChI=1S/C41H72N7O17P3S/c1-4-5-6-7-8-9-10-11-12-13-14-15-16-17-18-19-20-21-32(50)69-25-24-43-31(49)22-23-44-39(53)36(52)41(2,3)27-62-68(59,60)65-67(57,58)61-26-30-35(64-66(54,55)56)34(51)40(63-30)48-29-47-33-37(42)45-28-46-38(33)48/h20-21,28-30,34-36,40,51-52H,4-19,22-27H2,1-3H3,(H,43,49)(H,44,53)(H,57,58)(H,59,60)(H2,42,45,46)(H2,54,55,56)/p-4/b21-20+/t30-,34-,35-,36+,40-/m1/s1</p>
            <p>FORMULA: C41H68N7O17P3S</p>
          </html>
        </notes>
      </species>
      <species id="M_3odocoscoa_c" name="3-oxo-docosanoyl-CoA" compartment="c" hasOnlySubstanceUnits="false" boundaryCondition="false" constant="false" fbc:charge="-4" fbc:chemicalFormula="C43H72N7O18P3S">
        <notes>
          <html xmlns="http://www.w3.org/1999/xhtml">
            <p>INCHI: InChI=1S/C43H76N7O18P3S/c1-4-5-6-7-8-9-10-11-12-13-14-15-16-17-18-19-20-21-31(51)26-34(53)72-25-24-45-33(52)22-23-46-41(56)38(55)43(2,3)28-65-71(62,63)68-70(60,61)64-27-32-37(67-69(57,58)59)36(54)42(66-32)50-30-49-35-39(44)47-29-48-40(35)50/h29-30,32,36-38,42,54-55H,4-28H2,1-3H3,(H,45,52)(H,46,56)(H,60,61)(H,62,63)(H2,44,47,48)(H2,57,58,59)/p-4/t32-,36-,37-,38+,42-/m1/s1</p>
            <p>FORMULA: C43H72N7O18P3S</p>
          </html>
        </notes>
      </species>
      <species id="M_3hdcscoa_c" name="3-hydroxydocosanoyl-CoA" compartment="c" hasOnlySubstanceUnits="false" boundaryCondition="false" constant="false" fbc:charge="-4" fbc:chemicalFormula="C43H74N7O18P3S">
        <notes>
          <html xmlns="http://www.w3.org/1999/xhtml">
            <p>INCHI: InChI=1S/C43H78N7O18P3S/c1-4-5-6-7-8-9-10-11-12-13-14-15-16-17-18-19-20-21-31(51)26-34(53)72-25-24-45-33(52)22-23-46-41(56)38(55)43(2,3)28-65-71(62,63)68-70(60,61)64-27-32-37(67-69(57,58)59)36(54)42(66-32)50-30-49-35-39(44)47-29-48-40(35)50/h29-32,36-38,42,51,54-55H,4-28H2,1-3H3,(H,45,52)(H,46,56)(H,60,61)(H,62,63)(H2,44,47,48)(H2,57,58,59)/p-4/t31-,32-,36-,37-,38+,42-/m1/s1</p>
            <p>FORMULA: C43H74N7O18P3S</p>
          </html>
        </notes>
      </species>
      <species id="M_docos2coa_c" name="(2E)-docosenoyl-CoA" compartment="c" hasOnlySubstanceUnits="false" boundaryCondition="false" constant="false" fbc:charge="-4" fbc:chemicalFormula="C43H72N7O17P3S">
        <notes>
          <html xmlns="http://www.w3.org/1999/xhtml">
            <p>INCHI: InChI=1S/C43H76N7O17P3S/c1-4-5-6-7-8-9-10-11-12-13-14-15-16-17-18-19-20-21-22-23-34(52)71-27-26-45-33(51)24-25-46-41(55)38(54)43(2,3)29-64-70(61,62)67-69(59,60)63-28-32-37(66-68(56,57)58)36(53)42(65-32)50-31-49-35-39(44)47-30-48-40(35)50/h22-23,30-32,36-38,42,53-54H,4-21,24-29H2,1-3H3,(H,45,51)(H,46,55)(H,59,60)(H,61,62)(H2,44,47,48)(H2,56,57,58)/p-4/b23-22+/t32-,36-,37-,38+,42-/m1/s1</p>
            <p>FORMULA: C43H72N7O17P3S</p>
            <p>CHEBI: 75064</p>
          </html>
        </notes>
      </species>
      <species id="M_3ottccoa_c" name="3-oxo-tetracosanoyl-CoA" compartment="c" hasOnlySubstanceUnits="false" boundaryCondition="false" constant="false" fbc:charge="-4" fbc:chemicalFormula="C45H76N7O18P3S">
        <notes>
          <html xmlns="http://www.w3.org/1999/xhtml">
            <p>INCHI: InChI=1S/C45H80N7O18P3S/c1-4-5-6-7-8-9-10-11-12-13-14-15-16-17-18-19-20-21-22-23-33(53)28-36(55)74-27-26-47-35(54)24-25-48-43(58)40(57)45(2,3)30-67-73(64,65)70-72(62,63)66-29-34-39(69-71(59,60)61)38(56)44(68-34)52-32-51-37-41(46)49-31-50-42(37)52/h31-32,34,38-40,44,56-57H,4-30H2,1-3H3,(H,47,54)(H,48,58)(H,62,63)(H,64,65)(H2,46,49,50)(H2,59,60,61)/p-4/t34-,38-,39-,40+,44-/m1/s1</p>
            <p>FORMULA: C45H76N7O18P3S</p>
          </html>
        </notes>
      </species>
      <species id="M_3httccoa_c" name="3-hydroxytetracosanoyl-CoA" compartment="c" hasOnlySubstanceUnits="false" boundaryCondition="false" constant="false" fbc:charge="-4" fbc:chemicalFormula="C45H78N7O18P3S">
        <notes>
          <html xmlns="http://www.w3.org/1999/xhtml">
            <p>INCHI: InChI=1S/C45H82N7O18P3S/c1-4-5-6-7-8-9-10-11-12-13-14-15-16-17-18-19-20-21-22-23-33(53)28-36(55)74-27-26-47-35(54)24-25-48-43(58)40(57)45(2,3)30-67-73(64,65)70-72(62,63)66-29-34-39(69-71(59,60)61)38(56)44(68-34)52-32-51-37-41(46)49-31-50-42(37)52/h31-34,38-40,44,53,56-57H,4-30H2,1-3H3,(H,47,54)(H,48,58)(H,62,63)(H,64,65)(H2,46,49,50)(H2,59,60,61)/p-4/t33-,34-,38-,39-,40+,44-/m1/s1</p>
            <p>FORMULA: C45H78N7O18P3S</p>
          </html>
        </notes>
      </species>
      <species id="M_ttc2coa_c" name="(2E)-tetracosenoyl-CoA" compartment="c" hasOnlySubstanceUnits="false" boundaryCondition="false" constant="false" fbc:charge="-4" fbc:chemicalFormula="C45H76N7O17P3S">
        <notes>
          <html xmlns="http://www.w3.org/1999/xhtml">
            <p>INCHI: InChI=1S/C45H80N7O17P3S/c1-4-5-6-7-8-9-10-11-12-13-14-15-16-17-18-19-20-21-22-23-24-25-36(54)73-29-28-47-35(53)26-27-48-43(57)40(56)45(2,3)31-66-72(63,64)69-71(61,62)65-30-34-39(68-70(58,59)60)38(55)44(67-34)52-33-51-37-41(46)49-32-50-42(37)52/h24-25,32-34,38-40,44,55-56H,4-23,26-31H2,1-3H3,(H,47,53)(H,48,57)(H,61,62)(H,63,64)(H2,46,49,50)(H2,58,59,60)/p-4/b25-24+/t34-,38-,39-,40+,44-/m1/s1</p>
            <p>FORMULA: C45H76N7O17P3S</p>
          </html>
        </notes>
      </species>
      <species id="M_eicos8111417coa_c" name="(8Z,11Z,14Z,17Z)-eicosatetraenoyl-CoA" compartment="c" hasOnlySubstanceUnits="false" boundaryCondition="false" constant="false" fbc:charge="-4" fbc:chemicalFormula="C41H62N7O17P3S">
        <notes>
          <html xmlns="http://www.w3.org/1999/xhtml">
            <p>INCHI: InChI=1S/C41H66N7O17P3S/c1-4-5-6-7-8-9-10-11-12-13-14-15-16-17-18-19-20-21-32(50)69-25-24-43-31(49)22-23-44-39(53)36(52)41(2,3)27-62-68(59,60)65-67(57,58)61-26-30-35(64-66(54,55)56)34(51)40(63-30)48-29-47-33-37(42)45-28-46-38(33)48/h5-6,8-9,11-12,14-15,28-30,34-36,40,51-52H,4,7,10,13,16-27H2,1-3H3,(H,43,49)(H,44,53)(H,57,58)(H,59,60)(H2,42,45,46)(H2,54,55,56)/p-4/b6-5-,9-8-,12-11-,15-14-/t30-,34-,35-,36+,40-/m1/s1</p>
            <p>FORMULA: C41H62N7O17P3S</p>
            <p>CHEBI: 63542</p>
          </html>
        </notes>
      </species>
      <species id="M_dlnlcgcoa_c" name="(8Z,11Z,14Z)-eicosatrienoyl-CoA" compartment="c" hasOnlySubstanceUnits="false" boundaryCondition="false" constant="false" fbc:charge="-4" fbc:chemicalFormula="C41H64N7O17P3S">
        <notes>
          <html xmlns="http://www.w3.org/1999/xhtml">
            <p>INCHI: InChI=1S/C41H68N7O17P3S/c1-4-5-6-7-8-9-10-11-12-13-14-15-16-17-18-19-20-21-32(50)69-25-24-43-31(49)22-23-44-39(53)36(52)41(2,3)27-62-68(59,60)65-67(57,58)61-26-30-35(64-66(54,55)56)34(51)40(63-30)48-29-47-33-37(42)45-28-46-38(33)48/h8-9,11-12,14-15,28-30,34-36,40,51-52H,4-7,10,13,16-27H2,1-3H3,(H,43,49)(H,44,53)(H,57,58)(H,59,60)(H2,42,45,46)(H2,54,55,56)/p-4/b9-8-,12-11-,15-14-/t30-,34-,35-,36+,40-/m1/s1</p>
            <p>FORMULA: C41H64N7O17P3S</p>
            <p>CHEBI: 27979</p>
          </html>
        </notes>
      </species>
      <species id="M_pc140203n6_c" name="Phosphatidylcholine(14:0/20:3(8Z,11Z,14Z))" compartment="c" hasOnlySubstanceUnits="false" boundaryCondition="false" constant="false" fbc:charge="0" fbc:chemicalFormula="C42H78NO8P">
        <notes>
          <html xmlns="http://www.w3.org/1999/xhtml">
            <p>INCHI: InChI=1S/C42H78NO8P/c1-6-8-10-12-14-16-18-19-20-21-22-23-25-27-29-31-33-35-42(45)51-40(39-50-52(46,47)49-37-36-43(3,4)5)38-48-41(44)34-32-30-28-26-24-17-15-13-11-9-7-2/h14,16,19-20,22-23,40H,6-13,15,17-18,21,24-39H2,1-5H3/b16-14-,20-19-,23-22-/t40-/m1/s1</p>
            <p>FORMULA: C42H78NO8P</p>
          </html>
        </notes>
      </species>
      <species id="M_pc160203n6_c" name="Phosphatidylcholine(16:0/20:3(8Z,11Z,14Z))" compartment="c" hasOnlySubstanceUnits="false" boundaryCondition="false" constant="false" fbc:charge="0" fbc:chemicalFormula="C44H82NO8P">
        <notes>
          <html xmlns="http://www.w3.org/1999/xhtml">
            <p>INCHI: InChI=1S/C44H82NO8P/c1-6-8-10-12-14-16-18-20-21-22-23-25-27-29-31-33-35-37-44(47)53-42(41-52-54(48,49)51-39-38-45(3,4)5)40-50-43(46)36-34-32-30-28-26-24-19-17-15-13-11-9-7-2/h14,16,20-21,23,25,42H,6-13,15,17-19,22,24,26-41H2,1-5H3/b16-14-,21-20-,25-23-/t42-/m1/s1</p>
            <p>FORMULA: C44H82NO8P</p>
          </html>
        </notes>
      </species>
      <species id="M_pc1619Z203n6_c" name="Phosphatidylcholine(16:1(9Z)/20:3(8Z,11Z,14Z))" compartment="c" hasOnlySubstanceUnits="false" boundaryCondition="false" constant="false" fbc:charge="0" fbc:chemicalFormula="C44H80NO8P">
        <notes>
          <html xmlns="http://www.w3.org/1999/xhtml">
            <p>INCHI: InChI=1S/C44H80NO8P/c1-6-8-10-12-14-16-18-20-21-22-23-25-27-29-31-33-35-37-44(47)53-42(41-52-54(48,49)51-39-38-45(3,4)5)40-50-43(46)36-34-32-30-28-26-24-19-17-15-13-11-9-7-2/h14,16-17,19-21,23,25,42H,6-13,15,18,22,24,26-41H2,1-5H3/b16-14-,19-17-,21-20-,25-23-/t42-/m1/s1</p>
            <p>FORMULA: C44H80NO8P</p>
          </html>
        </notes>
      </species>
      <species id="M_pc180203n6_c" name="Phosphatidylcholine(18:0/20:3(8Z,11Z,14Z))" compartment="c" hasOnlySubstanceUnits="false" boundaryCondition="false" constant="false" fbc:charge="0" fbc:chemicalFormula="C46H86NO8P">
        <notes>
          <html xmlns="http://www.w3.org/1999/xhtml">
            <p>INCHI: InChI=1S/C46H86NO8P/c1-6-8-10-12-14-16-18-20-22-23-25-27-29-31-33-35-37-39-46(49)55-44(43-54-56(50,51)53-41-40-47(3,4)5)42-52-45(48)38-36-34-32-30-28-26-24-21-19-17-15-13-11-9-7-2/h14,16,20,22,25,27,44H,6-13,15,17-19,21,23-24,26,28-43H2,1-5H3/b16-14-,22-20-,27-25-/t44-/m1/s1</p>
            <p>FORMULA: C46H86NO8P</p>
          </html>
        </notes>
      </species>
      <species id="M_pc182n6203n6_c" name="Phosphatidylcholine(18:2(9Z,12Z)/20:3(8Z,11Z,14Z))" compartment="c" hasOnlySubstanceUnits="false" boundaryCondition="false" constant="false" fbc:charge="0" fbc:chemicalFormula="C46H82NO8P">
        <notes>
          <html xmlns="http://www.w3.org/1999/xhtml">
            <p>INCHI: InChI=1S/C46H82NO8P/c1-6-8-10-12-14-16-18-20-22-23-25-27-29-31-33-35-37-39-46(49)55-44(43-54-56(50,51)53-41-40-47(3,4)5)42-52-45(48)38-36-34-32-30-28-26-24-21-19-17-15-13-11-9-7-2/h14-17,20-22,24-25,27,44H,6-13,18-19,23,26,28-43H2,1-5H3/b16-14-,17-15-,22-20-,24-21-,27-25-/t44-/m1/s1</p>
            <p>FORMULA: C46H82NO8P</p>
          </html>
        </notes>
      </species>
      <species id="M_pc1819Z203n6_c" name="Phosphatidylcholine(18:1(9Z)/20:3(8Z,11Z,14Z))" compartment="c" hasOnlySubstanceUnits="false" boundaryCondition="false" constant="false" fbc:charge="0" fbc:chemicalFormula="C46H84NO8P">
        <notes>
          <html xmlns="http://www.w3.org/1999/xhtml">
            <p>INCHI: InChI=1S/C46H84NO8P/c1-6-8-10-12-14-16-18-20-22-23-25-27-29-31-33-35-37-39-46(49)55-44(43-54-56(50,51)53-41-40-47(3,4)5)42-52-45(48)38-36-34-32-30-28-26-24-21-19-17-15-13-11-9-7-2/h14,16,20-22,24-25,27,44H,6-13,15,17-19,23,26,28-43H2,1-5H3/b16-14-,22-20-,24-21-,27-25-/t44-/m1/s1</p>
            <p>FORMULA: C46H84NO8P</p>
          </html>
        </notes>
      </species>
      <species id="M_pc205n3203n6_c" name="Phosphatidylcholine(20:5(5Z,8Z,11Z,14Z,17Z)/20:3(8Z,11Z,14Z))" compartment="c" hasOnlySubstanceUnits="false" boundaryCondition="false" constant="false" fbc:charge="0" fbc:chemicalFormula="C48H80NO8P">
        <notes>
          <html xmlns="http://www.w3.org/1999/xhtml">
            <p>INCHI: InChI=1S/C48H80NO8P/c1-6-8-10-12-14-16-18-20-22-24-26-28-30-32-34-36-38-40-47(50)54-44-46(45-56-58(52,53)55-43-42-49(3,4)5)57-48(51)41-39-37-35-33-31-29-27-25-23-21-19-17-15-13-11-9-7-2/h8,10,14-17,20-23,26-29,32,34,46H,6-7,9,11-13,18-19,24-25,30-31,33,35-45H2,1-5H3/b10-8-,16-14-,17-15-,22-20-,23-21-,28-26-,29-27-,34-32-/t46-/m1/s1</p>
            <p>FORMULA: C48H80NO8P</p>
          </html>
        </notes>
      </species>
      <species id="M_pc226n3203n6_c" name="Phosphatidylcholine(22:6(4Z,7Z,10Z,13Z,16Z,19Z)/20:3(8Z,11Z,14Z))" compartment="c" hasOnlySubstanceUnits="false" boundaryCondition="false" constant="false" fbc:charge="0" fbc:chemicalFormula="C50H82NO8P">
        <notes>
          <html xmlns="http://www.w3.org/1999/xhtml">
            <p>INCHI: InChI=1S/C50H82NO8P/c1-6-8-10-12-14-16-18-20-22-24-25-27-28-30-32-34-36-38-40-42-49(52)56-46-48(47-58-60(54,55)57-45-44-51(3,4)5)59-50(53)43-41-39-37-35-33-31-29-26-23-21-19-17-15-13-11-9-7-2/h8,10,14-17,20-23,25,27,29-32,36,38,48H,6-7,9,11-13,18-19,24,26,28,33-35,37,39-47H2,1-5H3/b10-8-,16-14-,17-15-,22-20-,23-21-,27-25-,31-29-,32-30-,38-36-/t48-/m1/s1</p>
            <p>FORMULA: C50H82NO8P</p>
          </html>
        </notes>
      </species>
      <species id="M_pc140204n6_c" name="Phosphatidylcholine(14:0/20:4(5Z,8Z,11Z,14Z))" compartment="c" hasOnlySubstanceUnits="false" boundaryCondition="false" constant="false" fbc:charge="0" fbc:chemicalFormula="C42H76NO8P">
        <notes>
          <html xmlns="http://www.w3.org/1999/xhtml">
            <p>INCHI: InChI=1S/C42H76NO8P/c1-6-8-10-12-14-16-18-19-20-21-22-23-25-27-29-31-33-35-42(45)51-40(39-50-52(46,47)49-37-36-43(3,4)5)38-48-41(44)34-32-30-28-26-24-17-15-13-11-9-7-2/h14,16,19-20,22-23,27,29,40H,6-13,15,17-18,21,24-26,28,30-39H2,1-5H3/b16-14-,20-19-,23-22-,29-27-/t40-/m1/s1</p>
            <p>FORMULA: C42H76NO8P</p>
          </html>
        </notes>
      </species>
      <species id="M_pc160204n6_c" name="Phosphatidylcholine(16:0/20:4(5Z,8Z,11Z,14Z))" compartment="c" hasOnlySubstanceUnits="false" boundaryCondition="false" constant="false" fbc:charge="0" fbc:chemicalFormula="C44H80NO8P">
        <notes>
          <html xmlns="http://www.w3.org/1999/xhtml">
            <p>INCHI: InChI=1S/C44H80NO8P/c1-6-8-10-12-14-16-18-20-21-22-23-25-27-29-31-33-35-37-44(47)53-42(41-52-54(48,49)51-39-38-45(3,4)5)40-50-43(46)36-34-32-30-28-26-24-19-17-15-13-11-9-7-2/h14,16,20-21,23,25,29,31,42H,6-13,15,17-19,22,24,26-28,30,32-41H2,1-5H3/b16-14-,21-20-,25-23-,31-29-/t42-/m1/s1</p>
            <p>FORMULA: C44H80NO8P</p>
          </html>
        </notes>
      </species>
      <species id="M_pc1619Z204n6_c" name="Phosphatidylcholine(16:1(9Z)/20:4(5Z,8Z,11Z,14Z))" compartment="c" hasOnlySubstanceUnits="false" boundaryCondition="false" constant="false" fbc:charge="0" fbc:chemicalFormula="C44H78NO8P">
        <notes>
          <html xmlns="http://www.w3.org/1999/xhtml">
            <p>INCHI: InChI=1S/C44H78NO8P/c1-6-8-10-12-14-16-18-20-21-22-23-25-27-29-31-33-35-37-44(47)53-42(41-52-54(48,49)51-39-38-45(3,4)5)40-50-43(46)36-34-32-30-28-26-24-19-17-15-13-11-9-7-2/h14,16-17,19-21,23,25,29,31,42H,6-13,15,18,22,24,26-28,30,32-41H2,1-5H3/b16-14-,19-17-,21-20-,25-23-,31-29-/t42-/m1/s1</p>
            <p>FORMULA: C44H78NO8P</p>
          </html>
        </notes>
      </species>
      <species id="M_pc180204n6_c" name="Phosphatidylcholine(18:0/20:4(5Z,8Z,11Z,14Z))" compartment="c" hasOnlySubstanceUnits="false" boundaryCondition="false" constant="false" fbc:charge="0" fbc:chemicalFormula="C46H84NO8P">
        <notes>
          <html xmlns="http://www.w3.org/1999/xhtml">
            <p>INCHI: InChI=1S/C46H84NO8P/c1-6-8-10-12-14-16-18-20-22-23-25-27-29-31-33-35-37-39-46(49)55-44(43-54-56(50,51)53-41-40-47(3,4)5)42-52-45(48)38-36-34-32-30-28-26-24-21-19-17-15-13-11-9-7-2/h14,16,20,22,25,27,31,33,44H,6-13,15,17-19,21,23-24,26,28-30,32,34-43H2,1-5H3/b16-14-,22-20-,27-25-,33-31-/t44-/m1/s1</p>
            <p>FORMULA: C46H84NO8P</p>
          </html>
        </notes>
      </species>
      <species id="M_pc182n6204n6_c" name="Phosphatidylcholine(18:2(9Z,12Z)/20:4(5Z,8Z,11Z,14Z))" compartment="c" hasOnlySubstanceUnits="false" boundaryCondition="false" constant="false" fbc:charge="0" fbc:chemicalFormula="C46H80NO8P">
        <notes>
          <html xmlns="http://www.w3.org/1999/xhtml">
            <p>INCHI: InChI=1S/C46H80NO8P/c1-6-8-10-12-14-16-18-20-22-23-25-27-29-31-33-35-37-39-46(49)55-44(43-54-56(50,51)53-41-40-47(3,4)5)42-52-45(48)38-36-34-32-30-28-26-24-21-19-17-15-13-11-9-7-2/h14-17,20-22,24-25,27,31,33,44H,6-13,18-19,23,26,28-30,32,34-43H2,1-5H3/b16-14-,17-15-,22-20-,24-21-,27-25-,33-31-/t44-/m1/s1</p>
            <p>FORMULA: C46H80NO8P</p>
          </html>
        </notes>
      </species>
      <species id="M_pc1819Z204n6_c" name="Phosphatidylcholine(18:1(9Z)/20:4(5Z,8Z,11Z,14Z))" compartment="c" hasOnlySubstanceUnits="false" boundaryCondition="false" constant="false" fbc:charge="0" fbc:chemicalFormula="C46H82NO8P">
        <notes>
          <html xmlns="http://www.w3.org/1999/xhtml">
            <p>INCHI: InChI=1S/C46H82NO8P/c1-6-8-10-12-14-16-18-20-22-23-25-27-29-31-33-35-37-39-46(49)55-44(43-54-56(50,51)53-41-40-47(3,4)5)42-52-45(48)38-36-34-32-30-28-26-24-21-19-17-15-13-11-9-7-2/h14,16,20-22,24-25,27,31,33,44H,6-13,15,17-19,23,26,28-30,32,34-43H2,1-5H3/b16-14-,22-20-,24-21-,27-25-,33-31-/t44-/m1/s1</p>
            <p>FORMULA: C46H82NO8P</p>
          </html>
        </notes>
      </species>
      <species id="M_pc205n3204n6_c" name="Phosphatidylcholine(20:5(5Z,8Z,11Z,14Z,17Z)/20:4(5Z,8Z,11Z,14Z))" compartment="c" hasOnlySubstanceUnits="false" boundaryCondition="false" constant="false" fbc:charge="0" fbc:chemicalFormula="C48H78NO8P">
        <notes>
          <html xmlns="http://www.w3.org/1999/xhtml">
            <p>INCHI: InChI=1S/C48H78NO8P/c1-6-8-10-12-14-16-18-20-22-24-26-28-30-32-34-36-38-40-47(50)54-44-46(45-56-58(52,53)55-43-42-49(3,4)5)57-48(51)41-39-37-35-33-31-29-27-25-23-21-19-17-15-13-11-9-7-2/h8,10,14-17,20-23,26-29,32-35,46H,6-7,9,11-13,18-19,24-25,30-31,36-45H2,1-5H3/b10-8-,16-14-,17-15-,22-20-,23-21-,28-26-,29-27-,34-32-,35-33-/t46-/m1/s1</p>
            <p>FORMULA: C48H78NO8P</p>
          </html>
        </notes>
      </species>
      <species id="M_pc226n3204n6_c" name="Phosphatidylcholine(22:6(4Z,7Z,10Z,13Z,16Z,19Z)/20:4(5Z,8Z,11Z,14Z))" compartment="c" hasOnlySubstanceUnits="false" boundaryCondition="false" constant="false" fbc:charge="0" fbc:chemicalFormula="C50H80NO8P">
        <notes>
          <html xmlns="http://www.w3.org/1999/xhtml">
            <p>INCHI: InChI=1S/C50H80NO8P/c1-6-8-10-12-14-16-18-20-22-24-25-27-28-30-32-34-36-38-40-42-49(52)56-46-48(47-58-60(54,55)57-45-44-51(3,4)5)59-50(53)43-41-39-37-35-33-31-29-26-23-21-19-17-15-13-11-9-7-2/h8,10,14-17,20-23,25,27,29-32,35-38,48H,6-7,9,11-13,18-19,24,26,28,33-34,39-47H2,1-5H3/b10-8-,16-14-,17-15-,22-20-,23-21-,27-25-,31-29-,32-30-,37-35-,38-36-/t48-/m1/s1</p>
            <p>FORMULA: C50H80NO8P</p>
          </html>
        </notes>
      </species>
      <species id="M_docos710131619coa_c" name="(7Z,10Z,13Z,16Z,19Z)-docosapentaenoyl-CoA" compartment="c" hasOnlySubstanceUnits="false" boundaryCondition="false" constant="false" fbc:charge="-4" fbc:chemicalFormula="C43H64N7O17P3S">
        <notes>
          <html xmlns="http://www.w3.org/1999/xhtml">
            <p>INCHI: InChI=1S/C43H68N7O17P3S/c1-4-5-6-7-8-9-10-11-12-13-14-15-16-17-18-19-20-21-22-23-34(52)71-27-26-45-33(51)24-25-46-41(55)38(54)43(2,3)29-64-70(61,62)67-69(59,60)63-28-32-37(66-68(56,57)58)36(53)42(65-32)50-31-49-35-39(44)47-30-48-40(35)50/h5-6,8-9,11-12,14-15,17-18,30-32,36-38,42,53-54H,4,7,10,13,16,19-29H2,1-3H3,(H,45,51)(H,46,55)(H,59,60)(H,61,62)(H2,44,47,48)(H2,56,57,58)/p-4/b6-5-,9-8-,12-11-,15-14-,18-17-/t32-,36-,37-,38+,42-/m1/s1</p>
            <p>FORMULA: C43H64N7O17P3S</p>
            <p>CHEBI: 63541</p>
          </html>
        </notes>
      </species>
      <species id="M_pc140225n3_c" name="Phosphatidylcholine(14:0/22:5(7Z,10Z,13Z,16Z,19Z))" compartment="c" hasOnlySubstanceUnits="false" boundaryCondition="false" constant="false" fbc:charge="0" fbc:chemicalFormula="C44H78NO8P">
        <notes>
          <html xmlns="http://www.w3.org/1999/xhtml">
            <p>INCHI: InChI=1S/C44H78NO8P/c1-6-8-10-12-14-16-18-19-20-21-22-23-24-25-27-29-31-33-35-37-44(47)53-42(41-52-54(48,49)51-39-38-45(3,4)5)40-50-43(46)36-34-32-30-28-26-17-15-13-11-9-7-2/h8,10,14,16,19-20,22-23,25,27,42H,6-7,9,11-13,15,17-18,21,24,26,28-41H2,1-5H3/b10-8-,16-14-,20-19-,23-22-,27-25-/t42-/m1/s1</p>
            <p>FORMULA: C44H78NO8P</p>
          </html>
        </notes>
      </species>
      <species id="M_pc160225n3_c" name="Phosphatidylcholine(16:0/22:5(7Z,10Z,13Z,16Z,19Z))" compartment="c" hasOnlySubstanceUnits="false" boundaryCondition="false" constant="false" fbc:charge="0" fbc:chemicalFormula="C46H82NO8P">
        <notes>
          <html xmlns="http://www.w3.org/1999/xhtml">
            <p>INCHI: InChI=1S/C46H82NO8P/c1-6-8-10-12-14-16-18-20-21-22-23-24-25-27-29-31-33-35-37-39-46(49)55-44(43-54-56(50,51)53-41-40-47(3,4)5)42-52-45(48)38-36-34-32-30-28-26-19-17-15-13-11-9-7-2/h8,10,14,16,20-21,23-24,27,29,44H,6-7,9,11-13,15,17-19,22,25-26,28,30-43H2,1-5H3/b10-8-,16-14-,21-20-,24-23-,29-27-/t44-/m1/s1</p>
            <p>FORMULA: C46H82NO8P</p>
          </html>
        </notes>
      </species>
      <species id="M_pc1619Z225n3_c" name="Phosphatidylcholine(16:1(9Z)/22:5(7Z,10Z,13Z,16Z,19Z))" compartment="c" hasOnlySubstanceUnits="false" boundaryCondition="false" constant="false" fbc:charge="0" fbc:chemicalFormula="C46H80NO8P">
        <notes>
          <html xmlns="http://www.w3.org/1999/xhtml">
            <p>INCHI: InChI=1S/C46H80NO8P/c1-6-8-10-12-14-16-18-20-21-22-23-24-25-27-29-31-33-35-37-39-46(49)55-44(43-54-56(50,51)53-41-40-47(3,4)5)42-52-45(48)38-36-34-32-30-28-26-19-17-15-13-11-9-7-2/h8,10,14,16-17,19-21,23-24,27,29,44H,6-7,9,11-13,15,18,22,25-26,28,30-43H2,1-5H3/b10-8-,16-14-,19-17-,21-20-,24-23-,29-27-/t44-/m1/s1</p>
            <p>FORMULA: C46H80NO8P</p>
          </html>
        </notes>
      </species>
      <species id="M_pc180225n3_c" name="Phosphatidylcholine(18:0/22:5(7Z,10Z,13Z,16Z,19Z))" compartment="c" hasOnlySubstanceUnits="false" boundaryCondition="false" constant="false" fbc:charge="0" fbc:chemicalFormula="C48H86NO8P">
        <notes>
          <html xmlns="http://www.w3.org/1999/xhtml">
            <p>INCHI: InChI=1S/C48H86NO8P/c1-6-8-10-12-14-16-18-20-22-23-24-25-27-29-31-33-35-37-39-41-48(51)57-46(45-56-58(52,53)55-43-42-49(3,4)5)44-54-47(50)40-38-36-34-32-30-28-26-21-19-17-15-13-11-9-7-2/h8,10,14,16,20,22,24-25,29,31,46H,6-7,9,11-13,15,17-19,21,23,26-28,30,32-45H2,1-5H3/b10-8-,16-14-,22-20-,25-24-,31-29-/t46-/m1/s1</p>
            <p>FORMULA: C48H86NO8P</p>
          </html>
        </notes>
      </species>
      <species id="M_pc182n6225n3_c" name="Phosphatidylcholine(18:2(9Z,12Z)/22:5(7Z,10Z,13Z,16Z,19Z))" compartment="c" hasOnlySubstanceUnits="false" boundaryCondition="false" constant="false" fbc:charge="0" fbc:chemicalFormula="C48H82NO8P">
        <notes>
          <html xmlns="http://www.w3.org/1999/xhtml">
            <p>INCHI: InChI=1S/C48H82NO8P/c1-6-8-10-12-14-16-18-20-22-23-24-25-27-29-31-33-35-37-39-41-48(51)57-46(45-56-58(52,53)55-43-42-49(3,4)5)44-54-47(50)40-38-36-34-32-30-28-26-21-19-17-15-13-11-9-7-2/h8,10,14-17,20-22,24-26,29,31,46H,6-7,9,11-13,18-19,23,27-28,30,32-45H2,1-5H3/b10-8-,16-14-,17-15-,22-20-,25-24-,26-21-,31-29-/t46-/m1/s1</p>
            <p>FORMULA: C48H82NO8P</p>
          </html>
        </notes>
      </species>
      <species id="M_pc1819Z225n3_c" name="Phosphatidylcholine(18:1(9Z)/22:5(7Z,10Z,13Z,16Z,19Z))" compartment="c" hasOnlySubstanceUnits="false" boundaryCondition="false" constant="false" fbc:charge="0" fbc:chemicalFormula="C48H84NO8P">
        <notes>
          <html xmlns="http://www.w3.org/1999/xhtml">
            <p>INCHI: InChI=1S/C48H84NO8P/c1-6-8-10-12-14-16-18-20-22-23-24-25-27-29-31-33-35-37-39-41-48(51)57-46(45-56-58(52,53)55-43-42-49(3,4)5)44-54-47(50)40-38-36-34-32-30-28-26-21-19-17-15-13-11-9-7-2/h8,10,14,16,20-22,24-26,29,31,46H,6-7,9,11-13,15,17-19,23,27-28,30,32-45H2,1-5H3/b10-8-,16-14-,22-20-,25-24-,26-21-,31-29-/t46-/m1/s1</p>
            <p>FORMULA: C48H84NO8P</p>
          </html>
        </notes>
      </species>
      <species id="M_pc205n3225n3_c" name="Phosphatidylcholine(20:5(5Z,8Z,11Z,14Z,17Z)/22:5(7Z,10Z,13Z,16Z,19Z))" compartment="c" hasOnlySubstanceUnits="false" boundaryCondition="false" constant="false" fbc:charge="0" fbc:chemicalFormula="C50H80NO8P">
        <notes>
          <html xmlns="http://www.w3.org/1999/xhtml">
            <p>INCHI: InChI=1S/C50H80NO8P/c1-6-8-10-12-14-16-18-20-22-24-25-27-29-31-33-35-37-39-41-43-50(53)59-48(47-58-60(54,55)57-45-44-51(3,4)5)46-56-49(52)42-40-38-36-34-32-30-28-26-23-21-19-17-15-13-11-9-7-2/h8-11,14-17,20-23,25,27-28,30-31,33-34,36,48H,6-7,12-13,18-19,24,26,29,32,35,37-47H2,1-5H3/b10-8-,11-9-,16-14-,17-15-,22-20-,23-21-,27-25-,30-28-,33-31-,36-34-/t48-/m1/s1</p>
            <p>FORMULA: C50H80NO8P</p>
          </html>
        </notes>
      </species>
      <species id="M_pc226n3225n3_c" name="Phosphatidylcholine(22:6(4Z,7Z,10Z,13Z,16Z,19Z)/22:5(7Z,10Z,13Z,16Z,19Z))" compartment="c" hasOnlySubstanceUnits="false" boundaryCondition="false" constant="false" fbc:charge="0" fbc:chemicalFormula="C52H82NO8P">
        <notes>
          <html xmlns="http://www.w3.org/1999/xhtml">
            <p>INCHI: InChI=1S/C52H82NO8P/c1-6-8-10-12-14-16-18-20-22-24-26-28-30-32-34-36-38-40-42-44-51(54)58-48-50(49-60-62(56,57)59-47-46-53(3,4)5)61-52(55)45-43-41-39-37-35-33-31-29-27-25-23-21-19-17-15-13-11-9-7-2/h8-11,14-17,20-23,26-29,32-35,38,40,50H,6-7,12-13,18-19,24-25,30-31,36-37,39,41-49H2,1-5H3/b10-8-,11-9-,16-14-,17-15-,22-20-,23-21-,28-26-,29-27-,34-32-,35-33-,40-38-/t50-/m1/s1</p>
            <p>FORMULA: C52H82NO8P</p>
          </html>
        </notes>
      </species>
      <species id="M_chol_c" name="Choline" compartment="c" hasOnlySubstanceUnits="false" boundaryCondition="false" constant="false" fbc:charge="1" fbc:chemicalFormula="C5H14NO">
        <notes>
          <html xmlns="http://www.w3.org/1999/xhtml">
            <p>MNXM: MNXM90</p>
            <p>KEGG: C00114</p>
            <p>BIOCYC: CHOLINE</p>
            <p>INCHI: InChI=1S/C5H14NO/c1-6(2,3)4-5-7/h7H,4-5H2,1-3H3/q+1</p>
            <p>FORMULA: C5H14NO</p>
            <p>CHEBI: 15354</p>
          </html>
        </notes>
      </species>
      <species id="M_pa140182n6_c" name="1-tetradecanoyl-2-9,12-octadecadienoyl-sn-glycerol-3-phosphate" compartment="c" hasOnlySubstanceUnits="false" boundaryCondition="false" constant="false" fbc:charge="-2" fbc:chemicalFormula="C35H63O8P">
        <notes>
          <html xmlns="http://www.w3.org/1999/xhtml">
            <p>INCHI: InChI=1S/C35H65O8P/c1-3-5-7-9-11-13-15-16-17-18-20-22-24-26-28-30-35(37)43-33(32-42-44(38,39)40)31-41-34(36)29-27-25-23-21-19-14-12-10-8-6-4-2/h11,13,16-17,33H,3-10,12,14-15,18-32H2,1-2H3,(H2,38,39,40)/p-2/b13-11-,17-16-/t33-/m1/s1</p>
            <p>FORMULA: C35H63O8P</p>
          </html>
        </notes>
      </species>
      <species id="M_pa160182n6_c" name="1-hexadecanoyl-2-9,12-octadecadienoyl-sn-glycerol-3-phosphate" compartment="c" hasOnlySubstanceUnits="false" boundaryCondition="false" constant="false" fbc:charge="-2" fbc:chemicalFormula="C37H67O8P">
        <notes>
          <html xmlns="http://www.w3.org/1999/xhtml">
            <p>INCHI: InChI=1S/C37H69O8P/c1-3-5-7-9-11-13-15-17-18-20-22-24-26-28-30-32-37(39)45-35(34-44-46(40,41)42)33-43-36(38)31-29-27-25-23-21-19-16-14-12-10-8-6-4-2/h11,13,17-18,35H,3-10,12,14-16,19-34H2,1-2H3,(H2,40,41,42)/p-2/b13-11-,18-17-/t35-/m1/s1</p>
            <p>FORMULA: C37H67O8P</p>
          </html>
        </notes>
      </species>
      <species id="M_pa1619Z182n6_c" name="1-9-hexadecenoyl-2-9,12-octadecadienoyl-sn-glycerol-3-phosphate" compartment="c" hasOnlySubstanceUnits="false" boundaryCondition="false" constant="false" fbc:charge="-2" fbc:chemicalFormula="C37H65O8P">
        <notes>
          <html xmlns="http://www.w3.org/1999/xhtml">
            <p>INCHI: InChI=1S/C37H67O8P/c1-3-5-7-9-11-13-15-17-18-20-22-24-26-28-30-32-37(39)45-35(34-44-46(40,41)42)33-43-36(38)31-29-27-25-23-21-19-16-14-12-10-8-6-4-2/h11,13-14,16-18,35H,3-10,12,15,19-34H2,1-2H3,(H2,40,41,42)/p-2/b13-11-,16-14-,18-17-/t35-/m1/s1</p>
            <p>FORMULA: C37H65O8P</p>
          </html>
        </notes>
      </species>
      <species id="M_pa180182n6_c" name="1-octadecanoyl-2-9,12-octadecadienoyl-sn-glycerol-3-phosphate" compartment="c" hasOnlySubstanceUnits="false" boundaryCondition="false" constant="false" fbc:charge="-2" fbc:chemicalFormula="C39H71O8P">
        <notes>
          <html xmlns="http://www.w3.org/1999/xhtml">
            <p>INCHI: InChI=1S/C39H73O8P/c1-3-5-7-9-11-13-15-17-19-21-23-25-27-29-31-33-38(40)45-35-37(36-46-48(42,43)44)47-39(41)34-32-30-28-26-24-22-20-18-16-14-12-10-8-6-4-2/h12,14,18,20,37H,3-11,13,15-17,19,21-36H2,1-2H3,(H2,42,43,44)/p-2/b14-12-,20-18-/t37-/m1/s1</p>
            <p>FORMULA: C39H71O8P</p>
          </html>
        </notes>
      </species>
      <species id="M_pa182n6140_c" name="1-9,12-octadecadienoyl-2-tetradecanoyl-sn-glycerol-3-phosphate" compartment="c" hasOnlySubstanceUnits="false" boundaryCondition="false" constant="false" fbc:charge="-2" fbc:chemicalFormula="C35H63O8P">
        <notes>
          <html xmlns="http://www.w3.org/1999/xhtml">
            <p>INCHI: InChI=1S/C35H65O8P/c1-3-5-7-9-11-13-15-16-17-18-20-21-23-25-27-29-34(36)41-31-33(32-42-44(38,39)40)43-35(37)30-28-26-24-22-19-14-12-10-8-6-4-2/h11,13,16-17,33H,3-10,12,14-15,18-32H2,1-2H3,(H2,38,39,40)/p-2/b13-11-,17-16-/t33-/m1/s1</p>
            <p>FORMULA: C35H63O8P</p>
          </html>
        </notes>
      </species>
      <species id="M_pa182n6160_c" name="1-9,12-octadecadienoyl-2-hexadecanoyl-sn-glycerol-3-phosphate" compartment="c" hasOnlySubstanceUnits="false" boundaryCondition="false" constant="false" fbc:charge="-2" fbc:chemicalFormula="C37H67O8P">
        <notes>
          <html xmlns="http://www.w3.org/1999/xhtml">
            <p>INCHI: InChI=1S/C37H69O8P/c1-3-5-7-9-11-13-15-17-18-20-21-23-25-27-29-31-36(38)43-33-35(34-44-46(40,41)42)45-37(39)32-30-28-26-24-22-19-16-14-12-10-8-6-4-2/h11,13,17-18,35H,3-10,12,14-16,19-34H2,1-2H3,(H2,40,41,42)/p-2/b13-11-,18-17-/t35-/m1/s1</p>
            <p>FORMULA: C37H67O8P</p>
          </html>
        </notes>
      </species>
      <species id="M_pa182n61619Z_c" name="1-9,12-octadecadienoyl-2-9-hexadecenoyl-sn-glycerol-3-phosphate" compartment="c" hasOnlySubstanceUnits="false" boundaryCondition="false" constant="false" fbc:charge="-2" fbc:chemicalFormula="C37H65O8P">
        <notes>
          <html xmlns="http://www.w3.org/1999/xhtml">
            <p>INCHI: InChI=1S/C37H67O8P/c1-3-5-7-9-11-13-15-17-18-20-21-23-25-27-29-31-36(38)43-33-35(34-44-46(40,41)42)45-37(39)32-30-28-26-24-22-19-16-14-12-10-8-6-4-2/h11,13-14,16-18,35H,3-10,12,15,19-34H2,1-2H3,(H2,40,41,42)/p-2/b13-11-,16-14-,18-17-/t35-/m1/s1</p>
            <p>FORMULA: C37H65O8P</p>
          </html>
        </notes>
      </species>
      <species id="M_pa182n6180_c" name="1-9,12-octadecadienoyl-2-octadecanoyl-sn-glycerol-3-phosphate" compartment="c" hasOnlySubstanceUnits="false" boundaryCondition="false" constant="false" fbc:charge="-2" fbc:chemicalFormula="C39H71O8P">
        <notes>
          <html xmlns="http://www.w3.org/1999/xhtml">
            <p>INCHI: InChI=1S/C39H73O8P/c1-3-5-7-9-11-13-15-17-19-21-23-25-27-29-31-33-38(40)45-35-37(36-46-48(42,43)44)47-39(41)34-32-30-28-26-24-22-20-18-16-14-12-10-8-6-4-2/h11,13,17,19,37H,3-10,12,14-16,18,20-36H2,1-2H3,(H2,42,43,44)/p-2/b13-11-,19-17-/t37-/m1/s1</p>
            <p>FORMULA: C39H71O8P</p>
          </html>
        </notes>
      </species>
      <species id="M_pa182n61819Z_c" name="1-9,12-octadecadienoyl-2-9-octadecenoyl-sn-glycerol-3-phosphate" compartment="c" hasOnlySubstanceUnits="false" boundaryCondition="false" constant="false" fbc:charge="-2" fbc:chemicalFormula="C39H69O8P">
        <notes>
          <html xmlns="http://www.w3.org/1999/xhtml">
            <p>INCHI: InChI=1S/C39H71O8P/c1-3-5-7-9-11-13-15-17-19-21-23-25-27-29-31-33-38(40)45-35-37(36-46-48(42,43)44)47-39(41)34-32-30-28-26-24-22-20-18-16-14-12-10-8-6-4-2/h11,13,17-20,37H,3-10,12,14-16,21-36H2,1-2H3,(H2,42,43,44)/p-2/b13-11-,19-17-,20-18-/t37-/m1/s1</p>
            <p>FORMULA: C39H69O8P</p>
          </html>
        </notes>
      </species>
      <species id="M_pa182_9_12_c" name="1-9,12-octadecadienoyl-2-9,12-octadecadienoyl-sn-glycerol-3-phosphate" compartment="c" hasOnlySubstanceUnits="false" boundaryCondition="false" constant="false" fbc:charge="-2" fbc:chemicalFormula="C39H67O8P">
        <notes>
          <html xmlns="http://www.w3.org/1999/xhtml">
            <p>INCHI: InChI=1S/C39H69O8P/c1-3-5-7-9-11-13-15-17-19-21-23-25-27-29-31-33-38(40)45-35-37(36-46-48(42,43)44)47-39(41)34-32-30-28-26-24-22-20-18-16-14-12-10-8-6-4-2/h11-14,17-20,37H,3-10,15-16,21-36H2,1-2H3,(H2,42,43,44)/p-2/b13-11-,14-12-,19-17-,20-18-/t37-/m1/s1</p>
            <p>FORMULA: C39H67O8P</p>
          </html>
        </notes>
      </species>
      <species id="M_pa1819Z182n6_c" name="1-9-octadecenoyl-2-9,12-octadecadienoyl-sn-glycerol-3-phosphate" compartment="c" hasOnlySubstanceUnits="false" boundaryCondition="false" constant="false" fbc:charge="-2" fbc:chemicalFormula="C39H69O8P">
        <notes>
          <html xmlns="http://www.w3.org/1999/xhtml">
            <p>INCHI: InChI=1S/C39H71O8P/c1-3-5-7-9-11-13-15-17-19-21-23-25-27-29-31-33-38(40)45-35-37(36-46-48(42,43)44)47-39(41)34-32-30-28-26-24-22-20-18-16-14-12-10-8-6-4-2/h12,14,17-20,37H,3-11,13,15-16,21-36H2,1-2H3,(H2,42,43,44)/p-2/b14-12-,19-17-,20-18-/t37-/m1/s1</p>
            <p>FORMULA: C39H69O8P</p>
          </html>
        </notes>
      </species>
      <species id="M_pa182n6205n3_c" name="1-9,12-octadecadienoyl-2-5,8,11,14,17-eicosapentaenoyl-sn-glycerol-3-phosphate" compartment="c" hasOnlySubstanceUnits="false" boundaryCondition="false" constant="false" fbc:charge="-2" fbc:chemicalFormula="C41H65O8P">
        <notes>
          <html xmlns="http://www.w3.org/1999/xhtml">
            <p>INCHI: InChI=1S/C41H67O8P/c1-3-5-7-9-11-13-15-17-19-20-22-24-26-28-30-32-34-36-41(43)49-39(38-48-50(44,45)46)37-47-40(42)35-33-31-29-27-25-23-21-18-16-14-12-10-8-6-4-2/h5,7,11-14,17-19,21-22,24,28,30,39H,3-4,6,8-10,15-16,20,23,25-27,29,31-38H2,1-2H3,(H2,44,45,46)/p-2/b7-5-,13-11-,14-12-,19-17-,21-18-,24-22-,30-28-/t39-/m1/s1</p>
            <p>FORMULA: C41H65O8P</p>
          </html>
        </notes>
      </species>
      <species id="M_pa182n6226n3_c" name="1-9,12-octadecadienoyl-2-4,7,10,13,16,19-docosahexaenoyl-sn-glycerol-3-phosphate" compartment="c" hasOnlySubstanceUnits="false" boundaryCondition="false" constant="false" fbc:charge="-2" fbc:chemicalFormula="C43H67O8P">
        <notes>
          <html xmlns="http://www.w3.org/1999/xhtml">
            <p>INCHI: InChI=1S/C43H69O8P/c1-3-5-7-9-11-13-15-17-19-20-21-22-24-26-28-30-32-34-36-38-43(45)51-41(40-50-52(46,47)48)39-49-42(44)37-35-33-31-29-27-25-23-18-16-14-12-10-8-6-4-2/h5,7,11-14,17-19,21-23,26,28,32,34,41H,3-4,6,8-10,15-16,20,24-25,27,29-31,33,35-40H2,1-2H3,(H2,46,47,48)/p-2/b7-5-,13-11-,14-12-,19-17-,22-21-,23-18-,28-26-,34-32-/t41-/m1/s1</p>
            <p>FORMULA: C43H67O8P</p>
          </html>
        </notes>
      </species>
      <species id="M_pa205n3182n6_c" name="1-5,8,11,14,17-eicosapentaenoyl-2-9,12-octadecadienoyl-sn-glycerol-3-phosphate" compartment="c" hasOnlySubstanceUnits="false" boundaryCondition="false" constant="false" fbc:charge="-2" fbc:chemicalFormula="C41H65O8P">
        <notes>
          <html xmlns="http://www.w3.org/1999/xhtml">
            <p>INCHI: InChI=1S/C41H67O8P/c1-3-5-7-9-11-13-15-17-19-20-22-23-25-27-29-31-33-35-40(42)47-37-39(38-48-50(44,45)46)49-41(43)36-34-32-30-28-26-24-21-18-16-14-12-10-8-6-4-2/h5,7,11-14,17-19,21-23,27,29,39H,3-4,6,8-10,15-16,20,24-26,28,30-38H2,1-2H3,(H2,44,45,46)/p-2/b7-5-,13-11-,14-12-,19-17-,21-18-,23-22-,29-27-/t39-/m1/s1</p>
            <p>FORMULA: C41H65O8P</p>
          </html>
        </notes>
      </species>
      <species id="M_pa226n3182n6_c" name="1-4,7,10,13,16,19-docosahexaenoyl-2-9,12-octadecadienoyl-sn-glycerol-3-phosphate" compartment="c" hasOnlySubstanceUnits="false" boundaryCondition="false" constant="false" fbc:charge="-2" fbc:chemicalFormula="C43H67O8P">
        <notes>
          <html xmlns="http://www.w3.org/1999/xhtml">
            <p>INCHI: InChI=1S/C43H69O8P/c1-3-5-7-9-11-13-15-17-19-20-21-22-24-25-27-29-31-33-35-37-42(44)49-39-41(40-50-52(46,47)48)51-43(45)38-36-34-32-30-28-26-23-18-16-14-12-10-8-6-4-2/h5,7,11-14,17-19,21-23,25,27,31,33,41H,3-4,6,8-10,15-16,20,24,26,28-30,32,34-40H2,1-2H3,(H2,46,47,48)/p-2/b7-5-,13-11-,14-12-,19-17-,22-21-,23-18-,27-25-,33-31-/t41-/m1/s1</p>
            <p>FORMULA: C43H67O8P</p>
          </html>
        </notes>
      </species>
      <species id="M_pa140183n6_c" name="1-tetradecanoyl-2-6,9,12-octadecatrienoyl-sn-glycerol-3-phosphate" compartment="c" hasOnlySubstanceUnits="false" boundaryCondition="false" constant="false" fbc:charge="-2" fbc:chemicalFormula="C35H61O8P">
        <notes>
          <html xmlns="http://www.w3.org/1999/xhtml">
            <p>INCHI: InChI=1S/C35H63O8P/c1-3-5-7-9-11-13-15-16-17-18-20-22-24-26-28-30-35(37)43-33(32-42-44(38,39)40)31-41-34(36)29-27-25-23-21-19-14-12-10-8-6-4-2/h11,13,16-17,20,22,33H,3-10,12,14-15,18-19,21,23-32H2,1-2H3,(H2,38,39,40)/p-2/b13-11-,17-16-,22-20-/t33-/m1/s1</p>
            <p>FORMULA: C35H61O8P</p>
          </html>
        </notes>
      </species>
      <species id="M_pa160183n6_c" name="1-hexadecanoyl-2-6,9,12-octadecatrienoyl-sn-glycerol-3-phosphate" compartment="c" hasOnlySubstanceUnits="false" boundaryCondition="false" constant="false" fbc:charge="-2" fbc:chemicalFormula="C37H65O8P">
        <notes>
          <html xmlns="http://www.w3.org/1999/xhtml">
            <p>INCHI: InChI=1S/C37H67O8P/c1-3-5-7-9-11-13-15-17-18-20-22-24-26-28-30-32-37(39)45-35(34-44-46(40,41)42)33-43-36(38)31-29-27-25-23-21-19-16-14-12-10-8-6-4-2/h11,13,17-18,22,24,35H,3-10,12,14-16,19-21,23,25-34H2,1-2H3,(H2,40,41,42)/p-2/b13-11-,18-17-,24-22-/t35-/m1/s1</p>
            <p>FORMULA: C37H65O8P</p>
          </html>
        </notes>
      </species>
      <species id="M_pa1619Z183n6_c" name="1-9-hexadecenoyl-2-6,9,12-octadecatrienoyl-sn-glycerol-3-phosphate" compartment="c" hasOnlySubstanceUnits="false" boundaryCondition="false" constant="false" fbc:charge="-2" fbc:chemicalFormula="C37H63O8P">
        <notes>
          <html xmlns="http://www.w3.org/1999/xhtml">
            <p>INCHI: InChI=1S/C37H65O8P/c1-3-5-7-9-11-13-15-17-18-20-22-24-26-28-30-32-37(39)45-35(34-44-46(40,41)42)33-43-36(38)31-29-27-25-23-21-19-16-14-12-10-8-6-4-2/h11,13-14,16-18,22,24,35H,3-10,12,15,19-21,23,25-34H2,1-2H3,(H2,40,41,42)/p-2/b13-11-,16-14-,18-17-,24-22-/t35-/m1/s1</p>
            <p>FORMULA: C37H63O8P</p>
          </html>
        </notes>
      </species>
      <species id="M_pa180183n6_c" name="1-octadecanoyl-2-6,9,12-octadecatrienoyl-sn-glycerol-3-phosphate" compartment="c" hasOnlySubstanceUnits="false" boundaryCondition="false" constant="false" fbc:charge="-2" fbc:chemicalFormula="C39H69O8P">
        <notes>
          <html xmlns="http://www.w3.org/1999/xhtml">
            <p>INCHI: InChI=1S/C39H71O8P/c1-3-5-7-9-11-13-15-17-19-21-23-25-27-29-31-33-38(40)45-35-37(36-46-48(42,43)44)47-39(41)34-32-30-28-26-24-22-20-18-16-14-12-10-8-6-4-2/h12,14,18,20,24,26,37H,3-11,13,15-17,19,21-23,25,27-36H2,1-2H3,(H2,42,43,44)/p-2/b14-12-,20-18-,26-24-/t37-/m1/s1</p>
            <p>FORMULA: C39H69O8P</p>
          </html>
        </notes>
      </species>
      <species id="M_pa182n6183n6_c" name="1-9,12-octadecadienoyl-2-6,9,12-octadecatrienoyl-sn-glycerol-3-phosphate" compartment="c" hasOnlySubstanceUnits="false" boundaryCondition="false" constant="false" fbc:charge="-2" fbc:chemicalFormula="C39H65O8P">
        <notes>
          <html xmlns="http://www.w3.org/1999/xhtml">
            <p>INCHI: InChI=1S/C39H67O8P/c1-3-5-7-9-11-13-15-17-19-21-23-25-27-29-31-33-38(40)45-35-37(36-46-48(42,43)44)47-39(41)34-32-30-28-26-24-22-20-18-16-14-12-10-8-6-4-2/h11-14,17-20,24,26,37H,3-10,15-16,21-23,25,27-36H2,1-2H3,(H2,42,43,44)/p-2/b13-11-,14-12-,19-17-,20-18-,26-24-/t37-/m1/s1</p>
            <p>FORMULA: C39H65O8P</p>
          </html>
        </notes>
      </species>
      <species id="M_pa1819Z183n6_c" name="1-9-octadecenoyl-2-6,9,12-octadecatrienoyl-sn-glycerol-3-phosphate" compartment="c" hasOnlySubstanceUnits="false" boundaryCondition="false" constant="false" fbc:charge="-2" fbc:chemicalFormula="C39H67O8P">
        <notes>
          <html xmlns="http://www.w3.org/1999/xhtml">
            <p>INCHI: InChI=1S/C39H69O8P/c1-3-5-7-9-11-13-15-17-19-21-23-25-27-29-31-33-38(40)45-35-37(36-46-48(42,43)44)47-39(41)34-32-30-28-26-24-22-20-18-16-14-12-10-8-6-4-2/h12,14,17-20,24,26,37H,3-11,13,15-16,21-23,25,27-36H2,1-2H3,(H2,42,43,44)/p-2/b14-12-,19-17-,20-18-,26-24-/t37-/m1/s1</p>
            <p>FORMULA: C39H67O8P</p>
          </html>
        </notes>
      </species>
      <species id="M_pa205n3183n6_c" name="1-5,8,11,14,17-eicosapentaenoyl-2-6,9,12-octadecatrienoyl-sn-glycerol-3-phosphate" compartment="c" hasOnlySubstanceUnits="false" boundaryCondition="false" constant="false" fbc:charge="-2" fbc:chemicalFormula="C41H63O8P">
        <notes>
          <html xmlns="http://www.w3.org/1999/xhtml">
            <p>INCHI: InChI=1S/C41H65O8P/c1-3-5-7-9-11-13-15-17-19-20-22-23-25-27-29-31-33-35-40(42)47-37-39(38-48-50(44,45)46)49-41(43)36-34-32-30-28-26-24-21-18-16-14-12-10-8-6-4-2/h5,7,11-14,17-19,21-23,26-29,39H,3-4,6,8-10,15-16,20,24-25,30-38H2,1-2H3,(H2,44,45,46)/p-2/b7-5-,13-11-,14-12-,19-17-,21-18-,23-22-,28-26-,29-27-/t39-/m1/s1</p>
            <p>FORMULA: C41H63O8P</p>
          </html>
        </notes>
      </species>
      <species id="M_pa226n3183n6_c" name="1-4,7,10,13,16,19-docosahexaenoyl-2-6,9,12-octadecatrienoyl-sn-glycerol-3-phosphate" compartment="c" hasOnlySubstanceUnits="false" boundaryCondition="false" constant="false" fbc:charge="-2" fbc:chemicalFormula="C43H65O8P">
        <notes>
          <html xmlns="http://www.w3.org/1999/xhtml">
            <p>INCHI: InChI=1S/C43H67O8P/c1-3-5-7-9-11-13-15-17-19-20-21-22-24-25-27-29-31-33-35-37-42(44)49-39-41(40-50-52(46,47)48)51-43(45)38-36-34-32-30-28-26-23-18-16-14-12-10-8-6-4-2/h5,7,11-14,17-19,21-23,25,27-28,30-31,33,41H,3-4,6,8-10,15-16,20,24,26,29,32,34-40H2,1-2H3,(H2,46,47,48)/p-2/b7-5-,13-11-,14-12-,19-17-,22-21-,23-18-,27-25-,30-28-,33-31-/t41-/m1/s1</p>
            <p>FORMULA: C43H65O8P</p>
          </html>
        </notes>
      </species>
      <species id="M_pa140183n3_c" name="1-tetradecanoyl-2-9,12,15-octadecatrienoyl-sn-glycerol-3-phosphate" compartment="c" hasOnlySubstanceUnits="false" boundaryCondition="false" constant="false" fbc:charge="-2" fbc:chemicalFormula="C35H61O8P">
        <notes>
          <html xmlns="http://www.w3.org/1999/xhtml">
            <p>INCHI: InChI=1S/C35H63O8P/c1-3-5-7-9-11-13-15-16-17-18-20-22-24-26-28-30-35(37)43-33(32-42-44(38,39)40)31-41-34(36)29-27-25-23-21-19-14-12-10-8-6-4-2/h5,7,11,13,16-17,33H,3-4,6,8-10,12,14-15,18-32H2,1-2H3,(H2,38,39,40)/p-2/b7-5-,13-11-,17-16-/t33-/m1/s1</p>
            <p>FORMULA: C35H61O8P</p>
          </html>
        </notes>
      </species>
      <species id="M_pa160183n3_c" name="1-hexadecanoyl-2-9,12,15-octadecatrienoyl-sn-glycerol-3-phosphate" compartment="c" hasOnlySubstanceUnits="false" boundaryCondition="false" constant="false" fbc:charge="-2" fbc:chemicalFormula="C37H65O8P">
        <notes>
          <html xmlns="http://www.w3.org/1999/xhtml">
            <p>INCHI: InChI=1S/C37H67O8P/c1-3-5-7-9-11-13-15-17-18-20-22-24-26-28-30-32-37(39)45-35(34-44-46(40,41)42)33-43-36(38)31-29-27-25-23-21-19-16-14-12-10-8-6-4-2/h5,7,11,13,17-18,35H,3-4,6,8-10,12,14-16,19-34H2,1-2H3,(H2,40,41,42)/p-2/b7-5-,13-11-,18-17-/t35-/m1/s1</p>
            <p>FORMULA: C37H65O8P</p>
          </html>
        </notes>
      </species>
      <species id="M_pa1619Z183n3_c" name="1-9-hexadecenoyl-2-9,12,15-octadecatrienoyl-sn-glycerol-3-phosphate" compartment="c" hasOnlySubstanceUnits="false" boundaryCondition="false" constant="false" fbc:charge="-2" fbc:chemicalFormula="C37H63O8P">
        <notes>
          <html xmlns="http://www.w3.org/1999/xhtml">
            <p>INCHI: InChI=1S/C37H65O8P/c1-3-5-7-9-11-13-15-17-18-20-22-24-26-28-30-32-37(39)45-35(34-44-46(40,41)42)33-43-36(38)31-29-27-25-23-21-19-16-14-12-10-8-6-4-2/h5,7,11,13-14,16-18,35H,3-4,6,8-10,12,15,19-34H2,1-2H3,(H2,40,41,42)/p-2/b7-5-,13-11-,16-14-,18-17-/t35-/m1/s1</p>
            <p>FORMULA: C37H63O8P</p>
          </html>
        </notes>
      </species>
      <species id="M_pa180183n3_c" name="1-octadecanoyl-2-9,12,15-octadecatrienoyl-sn-glycerol-3-phosphate" compartment="c" hasOnlySubstanceUnits="false" boundaryCondition="false" constant="false" fbc:charge="-2" fbc:chemicalFormula="C39H69O8P">
        <notes>
          <html xmlns="http://www.w3.org/1999/xhtml">
            <p>INCHI: InChI=1S/C39H71O8P/c1-3-5-7-9-11-13-15-17-19-21-23-25-27-29-31-33-38(40)45-35-37(36-46-48(42,43)44)47-39(41)34-32-30-28-26-24-22-20-18-16-14-12-10-8-6-4-2/h6,8,12,14,18,20,37H,3-5,7,9-11,13,15-17,19,21-36H2,1-2H3,(H2,42,43,44)/p-2/b8-6-,14-12-,20-18-/t37-/m1/s1</p>
            <p>FORMULA: C39H69O8P</p>
          </html>
        </notes>
      </species>
      <species id="M_pa182n6183n3_c" name="1-9,12-octadecadienoyl-2-9,12,15-octadecatrienoyl-sn-glycerol-3-phosphate" compartment="c" hasOnlySubstanceUnits="false" boundaryCondition="false" constant="false" fbc:charge="-2" fbc:chemicalFormula="C39H65O8P">
        <notes>
          <html xmlns="http://www.w3.org/1999/xhtml">
            <p>INCHI: InChI=1S/C39H67O8P/c1-3-5-7-9-11-13-15-17-19-21-23-25-27-29-31-33-38(40)45-35-37(36-46-48(42,43)44)47-39(41)34-32-30-28-26-24-22-20-18-16-14-12-10-8-6-4-2/h6,8,11-14,17-20,37H,3-5,7,9-10,15-16,21-36H2,1-2H3,(H2,42,43,44)/p-2/b8-6-,13-11-,14-12-,19-17-,20-18-/t37-/m1/s1</p>
            <p>FORMULA: C39H65O8P</p>
          </html>
        </notes>
      </species>
      <species id="M_pa1819Z183n3_c" name="1-9-octadecenoyl-2-9,12,15-octadecatrienoyl-sn-glycerol-3-phosphate" compartment="c" hasOnlySubstanceUnits="false" boundaryCondition="false" constant="false" fbc:charge="-2" fbc:chemicalFormula="C39H67O8P">
        <notes>
          <html xmlns="http://www.w3.org/1999/xhtml">
            <p>INCHI: InChI=1S/C39H69O8P/c1-3-5-7-9-11-13-15-17-19-21-23-25-27-29-31-33-38(40)45-35-37(36-46-48(42,43)44)47-39(41)34-32-30-28-26-24-22-20-18-16-14-12-10-8-6-4-2/h6,8,12,14,17-20,37H,3-5,7,9-11,13,15-16,21-36H2,1-2H3,(H2,42,43,44)/p-2/b8-6-,14-12-,19-17-,20-18-/t37-/m1/s1</p>
            <p>FORMULA: C39H67O8P</p>
          </html>
        </notes>
      </species>
      <species id="M_pa205n3183n3_c" name="1-5,8,11,14,17-eicosapentaenoyl-2-9,12,15-octadecatrienoyl-sn-glycerol-3-phosphate" compartment="c" hasOnlySubstanceUnits="false" boundaryCondition="false" constant="false" fbc:charge="-2" fbc:chemicalFormula="C41H63O8P">
        <notes>
          <html xmlns="http://www.w3.org/1999/xhtml">
            <p>INCHI: InChI=1S/C41H65O8P/c1-3-5-7-9-11-13-15-17-19-20-22-23-25-27-29-31-33-35-40(42)47-37-39(38-48-50(44,45)46)49-41(43)36-34-32-30-28-26-24-21-18-16-14-12-10-8-6-4-2/h5-8,11-14,17-19,21-23,27,29,39H,3-4,9-10,15-16,20,24-26,28,30-38H2,1-2H3,(H2,44,45,46)/p-2/b7-5-,8-6-,13-11-,14-12-,19-17-,21-18-,23-22-,29-27-/t39-/m1/s1</p>
            <p>FORMULA: C41H63O8P</p>
          </html>
        </notes>
      </species>
      <species id="M_pa226n3183n3_c" name="1-4,7,10,13,16,19-docosahexaenoyl-2-9,12,15-octadecatrienoyl-sn-glycerol-3-phosphate" compartment="c" hasOnlySubstanceUnits="false" boundaryCondition="false" constant="false" fbc:charge="-2" fbc:chemicalFormula="C43H65O8P">
        <notes>
          <html xmlns="http://www.w3.org/1999/xhtml">
            <p>INCHI: InChI=1S/C43H67O8P/c1-3-5-7-9-11-13-15-17-19-20-21-22-24-25-27-29-31-33-35-37-42(44)49-39-41(40-50-52(46,47)48)51-43(45)38-36-34-32-30-28-26-23-18-16-14-12-10-8-6-4-2/h5-8,11-14,17-19,21-23,25,27,31,33,41H,3-4,9-10,15-16,20,24,26,28-30,32,34-40H2,1-2H3,(H2,46,47,48)/p-2/b7-5-,8-6-,13-11-,14-12-,19-17-,22-21-,23-18-,27-25-,33-31-/t41-/m1/s1</p>
            <p>FORMULA: C43H65O8P</p>
          </html>
        </notes>
      </species>
      <species id="M_pa140204n6_c" name="1-tetradecanoyl-2-5,8,11,14-eicosatetraenoyl-sn-glycerol-3-phosphate" compartment="c" hasOnlySubstanceUnits="false" boundaryCondition="false" constant="false" fbc:charge="-2" fbc:chemicalFormula="C37H63O8P">
        <notes>
          <html xmlns="http://www.w3.org/1999/xhtml">
            <p>INCHI: InChI=1S/C37H65O8P/c1-3-5-7-9-11-13-15-16-17-18-19-20-22-24-26-28-30-32-37(39)45-35(34-44-46(40,41)42)33-43-36(38)31-29-27-25-23-21-14-12-10-8-6-4-2/h11,13,16-17,19-20,24,26,35H,3-10,12,14-15,18,21-23,25,27-34H2,1-2H3,(H2,40,41,42)/p-2/b13-11-,17-16-,20-19-,26-24-/t35-/m1/s1</p>
            <p>FORMULA: C37H63O8P</p>
          </html>
        </notes>
      </species>
      <species id="M_pa160204n6_c" name="1-hexadecanoyl-2-5,8,11,14-eicosatetraenoyl-sn-glycerol-3-phosphate" compartment="c" hasOnlySubstanceUnits="false" boundaryCondition="false" constant="false" fbc:charge="-2" fbc:chemicalFormula="C39H67O8P">
        <notes>
          <html xmlns="http://www.w3.org/1999/xhtml">
            <p>INCHI: InChI=1S/C39H69O8P/c1-3-5-7-9-11-13-15-17-18-19-20-22-24-26-28-30-32-34-39(41)47-37(36-46-48(42,43)44)35-45-38(40)33-31-29-27-25-23-21-16-14-12-10-8-6-4-2/h11,13,17-18,20,22,26,28,37H,3-10,12,14-16,19,21,23-25,27,29-36H2,1-2H3,(H2,42,43,44)/p-2/b13-11-,18-17-,22-20-,28-26-/t37-/m1/s1</p>
            <p>FORMULA: C39H67O8P</p>
          </html>
        </notes>
      </species>
      <species id="M_pa1619Z204n6_c" name="1-9-hexadecenoyl-2-5,8,11,14-eicosatetraenoyl-sn-glycerol-3-phosphate" compartment="c" hasOnlySubstanceUnits="false" boundaryCondition="false" constant="false" fbc:charge="-2" fbc:chemicalFormula="C39H65O8P">
        <notes>
          <html xmlns="http://www.w3.org/1999/xhtml">
            <p>INCHI: InChI=1S/C39H67O8P/c1-3-5-7-9-11-13-15-17-18-19-20-22-24-26-28-30-32-34-39(41)47-37(36-46-48(42,43)44)35-45-38(40)33-31-29-27-25-23-21-16-14-12-10-8-6-4-2/h11,13-14,16-18,20,22,26,28,37H,3-10,12,15,19,21,23-25,27,29-36H2,1-2H3,(H2,42,43,44)/p-2/b13-11-,16-14-,18-17-,22-20-,28-26-/t37-/m1/s1</p>
            <p>FORMULA: C39H65O8P</p>
          </html>
        </notes>
      </species>
      <species id="M_pa180204n6_c" name="1-octadecanoyl-2-5,8,11,14-eicosatetraenoyl-sn-glycerol-3-phosphate" compartment="c" hasOnlySubstanceUnits="false" boundaryCondition="false" constant="false" fbc:charge="-2" fbc:chemicalFormula="C41H71O8P">
        <notes>
          <html xmlns="http://www.w3.org/1999/xhtml">
            <p>INCHI: InChI=1S/C41H73O8P/c1-3-5-7-9-11-13-15-17-19-20-22-24-26-28-30-32-34-36-41(43)49-39(38-48-50(44,45)46)37-47-40(42)35-33-31-29-27-25-23-21-18-16-14-12-10-8-6-4-2/h11,13,17,19,22,24,28,30,39H,3-10,12,14-16,18,20-21,23,25-27,29,31-38H2,1-2H3,(H2,44,45,46)/p-2/b13-11-,19-17-,24-22-,30-28-/t39-/m1/s1</p>
            <p>FORMULA: C41H71O8P</p>
          </html>
        </notes>
      </species>
      <species id="M_pa182n6204n6_c" name="1-9,12-octadecadienoyl-2-5,8,11,14-eicosatetraenoyl-sn-glycerol-3-phosphate" compartment="c" hasOnlySubstanceUnits="false" boundaryCondition="false" constant="false" fbc:charge="-2" fbc:chemicalFormula="C41H67O8P">
        <notes>
          <html xmlns="http://www.w3.org/1999/xhtml">
            <p>INCHI: InChI=1S/C41H69O8P/c1-3-5-7-9-11-13-15-17-19-20-22-24-26-28-30-32-34-36-41(43)49-39(38-48-50(44,45)46)37-47-40(42)35-33-31-29-27-25-23-21-18-16-14-12-10-8-6-4-2/h11-14,17-19,21-22,24,28,30,39H,3-10,15-16,20,23,25-27,29,31-38H2,1-2H3,(H2,44,45,46)/p-2/b13-11-,14-12-,19-17-,21-18-,24-22-,30-28-/t39-/m1/s1</p>
            <p>FORMULA: C41H67O8P</p>
          </html>
        </notes>
      </species>
      <species id="M_pa1819Z204n6_c" name="1-9-octadecenoyl-2-5,8,11,14-eicosatetraenoyl-sn-glycerol-3-phosphate" compartment="c" hasOnlySubstanceUnits="false" boundaryCondition="false" constant="false" fbc:charge="-2" fbc:chemicalFormula="C41H69O8P">
        <notes>
          <html xmlns="http://www.w3.org/1999/xhtml">
            <p>INCHI: InChI=1S/C41H71O8P/c1-3-5-7-9-11-13-15-17-19-20-22-24-26-28-30-32-34-36-41(43)49-39(38-48-50(44,45)46)37-47-40(42)35-33-31-29-27-25-23-21-18-16-14-12-10-8-6-4-2/h11,13,17-19,21-22,24,28,30,39H,3-10,12,14-16,20,23,25-27,29,31-38H2,1-2H3,(H2,44,45,46)/p-2/b13-11-,19-17-,21-18-,24-22-,30-28-/t39-/m1/s1</p>
            <p>FORMULA: C41H69O8P</p>
          </html>
        </notes>
      </species>
      <species id="M_pa205n3204n6_c" name="1-5,8,11,14,17-eicosapentaenoyl-2-5,8,11,14-eicosatetraenoyl-sn-glycerol-3-phosphate" compartment="c" hasOnlySubstanceUnits="false" boundaryCondition="false" constant="false" fbc:charge="-2" fbc:chemicalFormula="C43H65O8P">
        <notes>
          <html xmlns="http://www.w3.org/1999/xhtml">
            <p>INCHI: InChI=1S/C43H67O8P/c1-3-5-7-9-11-13-15-17-19-21-23-25-27-29-31-33-35-37-42(44)49-39-41(40-50-52(46,47)48)51-43(45)38-36-34-32-30-28-26-24-22-20-18-16-14-12-10-8-6-4-2/h5,7,11-14,17-20,23-26,29-32,41H,3-4,6,8-10,15-16,21-22,27-28,33-40H2,1-2H3,(H2,46,47,48)/p-2/b7-5-,13-11-,14-12-,19-17-,20-18-,25-23-,26-24-,31-29-,32-30-/t41-/m1/s1</p>
            <p>FORMULA: C43H65O8P</p>
          </html>
        </notes>
      </species>
      <species id="M_pa226n3204n6_c" name="1-4,7,10,13,16,19-docosahexaenoyl-2-5,8,11,14-eicosatetraenoyl-sn-glycerol-3-phosphate" compartment="c" hasOnlySubstanceUnits="false" boundaryCondition="false" constant="false" fbc:charge="-2" fbc:chemicalFormula="C45H67O8P">
        <notes>
          <html xmlns="http://www.w3.org/1999/xhtml">
            <p>INCHI: InChI=1S/C45H69O8P/c1-3-5-7-9-11-13-15-17-19-21-22-24-25-27-29-31-33-35-37-39-44(46)51-41-43(42-52-54(48,49)50)53-45(47)40-38-36-34-32-30-28-26-23-20-18-16-14-12-10-8-6-4-2/h5,7,11-14,17-20,22,24,26-29,32-35,43H,3-4,6,8-10,15-16,21,23,25,30-31,36-42H2,1-2H3,(H2,48,49,50)/p-2/b7-5-,13-11-,14-12-,19-17-,20-18-,24-22-,28-26-,29-27-,34-32-,35-33-/t43-/m1/s1</p>
            <p>FORMULA: C45H67O8P</p>
          </html>
        </notes>
      </species>
      <species id="M_12dgr140182n6_c" name="1,2-Diacyl-sn-glycerol(14:0/18:2(9Z,12Z))" compartment="c" hasOnlySubstanceUnits="false" boundaryCondition="false" constant="false" fbc:charge="0" fbc:chemicalFormula="C35H64O5">
        <notes>
          <html xmlns="http://www.w3.org/1999/xhtml">
            <p>INCHI: InChI=1S/C35H64O5/c1-3-5-7-9-11-13-15-16-17-18-20-22-24-26-28-30-35(38)40-33(31-36)32-39-34(37)29-27-25-23-21-19-14-12-10-8-6-4-2/h11,13,16-17,33,36H,3-10,12,14-15,18-32H2,1-2H3/b13-11-,17-16-/t33-/m0/s1</p>
            <p>FORMULA: C35H64O5</p>
          </html>
        </notes>
      </species>
      <species id="M_12dgr160182n6_c" name="1,2-Diacyl-sn-glycerol(16:0/18:2(9Z,12Z))" compartment="c" hasOnlySubstanceUnits="false" boundaryCondition="false" constant="false" fbc:charge="0" fbc:chemicalFormula="C37H68O5">
        <notes>
          <html xmlns="http://www.w3.org/1999/xhtml">
            <p>INCHI: InChI=1S/C37H68O5/c1-3-5-7-9-11-13-15-17-18-20-22-24-26-28-30-32-37(40)42-35(33-38)34-41-36(39)31-29-27-25-23-21-19-16-14-12-10-8-6-4-2/h11,13,17-18,35,38H,3-10,12,14-16,19-34H2,1-2H3/b13-11-,18-17-/t35-/m0/s1</p>
            <p>FORMULA: C37H68O5</p>
          </html>
        </notes>
      </species>
      <species id="M_12dgr1619Z182n6_c" name="1,2-Diacyl-sn-glycerol(16:1(9Z)/18:2(9Z,12Z))" compartment="c" hasOnlySubstanceUnits="false" boundaryCondition="false" constant="false" fbc:charge="0" fbc:chemicalFormula="C37H66O5">
        <notes>
          <html xmlns="http://www.w3.org/1999/xhtml">
            <p>INCHI: InChI=1S/C37H66O5/c1-3-5-7-9-11-13-15-17-18-20-22-24-26-28-30-32-37(40)42-35(33-38)34-41-36(39)31-29-27-25-23-21-19-16-14-12-10-8-6-4-2/h11,13-14,16-18,35,38H,3-10,12,15,19-34H2,1-2H3/b13-11-,16-14-,18-17-/t35-/m0/s1</p>
            <p>FORMULA: C37H66O5</p>
          </html>
        </notes>
      </species>
      <species id="M_12dgr180182n6_c" name="1,2-Diacyl-sn-glycerol(18:0/18:2(9Z,12Z))" compartment="c" hasOnlySubstanceUnits="false" boundaryCondition="false" constant="false" fbc:charge="0" fbc:chemicalFormula="C39H72O5">
        <notes>
          <html xmlns="http://www.w3.org/1999/xhtml">
            <p>INCHI: InChI=1S/C39H72O5/c1-3-5-7-9-11-13-15-17-19-21-23-25-27-29-31-33-38(41)43-36-37(35-40)44-39(42)34-32-30-28-26-24-22-20-18-16-14-12-10-8-6-4-2/h12,14,18,20,37,40H,3-11,13,15-17,19,21-36H2,1-2H3/b14-12-,20-18-/t37-/m0/s1</p>
            <p>FORMULA: C39H72O5</p>
          </html>
        </notes>
      </species>
      <species id="M_12dgr182n6140_c" name="1,2-Diacyl-sn-glycerol(18:2(9Z,12Z)/14:0)" compartment="c" hasOnlySubstanceUnits="false" boundaryCondition="false" constant="false" fbc:charge="0" fbc:chemicalFormula="C35H64O5">
        <notes>
          <html xmlns="http://www.w3.org/1999/xhtml">
            <p>INCHI: InChI=1S/C35H64O5/c1-3-5-7-9-11-13-15-16-17-18-20-21-23-25-27-29-34(37)39-32-33(31-36)40-35(38)30-28-26-24-22-19-14-12-10-8-6-4-2/h11,13,16-17,33,36H,3-10,12,14-15,18-32H2,1-2H3/b13-11-,17-16-/t33-/m0/s1</p>
            <p>FORMULA: C35H64O5</p>
          </html>
        </notes>
      </species>
      <species id="M_12dgr182n6160_c" name="1,2-Diacyl-sn-glycerol(18:2(9Z,12Z)/16:0)" compartment="c" hasOnlySubstanceUnits="false" boundaryCondition="false" constant="false" fbc:charge="0" fbc:chemicalFormula="C37H68O5">
        <notes>
          <html xmlns="http://www.w3.org/1999/xhtml">
            <p>INCHI: InChI=1S/C37H68O5/c1-3-5-7-9-11-13-15-17-18-20-21-23-25-27-29-31-36(39)41-34-35(33-38)42-37(40)32-30-28-26-24-22-19-16-14-12-10-8-6-4-2/h11,13,17-18,35,38H,3-10,12,14-16,19-34H2,1-2H3/b13-11-,18-17-/t35-/m0/s1</p>
            <p>FORMULA: C37H68O5</p>
          </html>
        </notes>
      </species>
      <species id="M_12dgr182n61619Z_c" name="1,2-Diacyl-sn-glycerol(18:2(9Z,12Z)/16:1(9Z))" compartment="c" hasOnlySubstanceUnits="false" boundaryCondition="false" constant="false" fbc:charge="0" fbc:chemicalFormula="C37H66O5">
        <notes>
          <html xmlns="http://www.w3.org/1999/xhtml">
            <p>INCHI: InChI=1S/C37H66O5/c1-3-5-7-9-11-13-15-17-18-20-21-23-25-27-29-31-36(39)41-34-35(33-38)42-37(40)32-30-28-26-24-22-19-16-14-12-10-8-6-4-2/h11,13-14,16-18,35,38H,3-10,12,15,19-34H2,1-2H3/b13-11-,16-14-,18-17-/t35-/m0/s1</p>
            <p>FORMULA: C37H66O5</p>
          </html>
        </notes>
      </species>
      <species id="M_12dgr182n6180_c" name="1,2-Diacyl-sn-glycerol(18:2(9Z,12Z)/18:0)" compartment="c" hasOnlySubstanceUnits="false" boundaryCondition="false" constant="false" fbc:charge="0" fbc:chemicalFormula="C39H72O5">
        <notes>
          <html xmlns="http://www.w3.org/1999/xhtml">
            <p>INCHI: InChI=1S/C39H72O5/c1-3-5-7-9-11-13-15-17-19-21-23-25-27-29-31-33-38(41)43-36-37(35-40)44-39(42)34-32-30-28-26-24-22-20-18-16-14-12-10-8-6-4-2/h11,13,17,19,37,40H,3-10,12,14-16,18,20-36H2,1-2H3/b13-11-,19-17-/t37-/m0/s1</p>
            <p>FORMULA: C39H72O5</p>
          </html>
        </notes>
      </species>
      <species id="M_12dgr182n61819Z_c" name="1,2-Diacyl-sn-glycerol(18:2(9Z,12Z)/18:1(9Z))" compartment="c" hasOnlySubstanceUnits="false" boundaryCondition="false" constant="false" fbc:charge="0" fbc:chemicalFormula="C39H70O5">
        <notes>
          <html xmlns="http://www.w3.org/1999/xhtml">
            <p>INCHI: InChI=1S/C39H70O5/c1-3-5-7-9-11-13-15-17-19-21-23-25-27-29-31-33-38(41)43-36-37(35-40)44-39(42)34-32-30-28-26-24-22-20-18-16-14-12-10-8-6-4-2/h11,13,17-20,37,40H,3-10,12,14-16,21-36H2,1-2H3/b13-11-,19-17-,20-18-/t37-/m0/s1</p>
            <p>FORMULA: C39H70O5</p>
          </html>
        </notes>
      </species>
      <species id="M_12dgr182_9_12_c" name="1,2-Diacyl-sn-glycerol(18:2(9Z,12Z)/18:2(9Z,12Z))" compartment="c" hasOnlySubstanceUnits="false" boundaryCondition="false" constant="false" fbc:charge="0" fbc:chemicalFormula="C39H68O5">
        <notes>
          <html xmlns="http://www.w3.org/1999/xhtml">
            <p>INCHI: InChI=1S/C39H68O5/c1-3-5-7-9-11-13-15-17-19-21-23-25-27-29-31-33-38(41)43-36-37(35-40)44-39(42)34-32-30-28-26-24-22-20-18-16-14-12-10-8-6-4-2/h11-14,17-20,37,40H,3-10,15-16,21-36H2,1-2H3/b13-11-,14-12-,19-17-,20-18-/t37-/m0/s1</p>
            <p>FORMULA: C39H68O5</p>
          </html>
        </notes>
      </species>
      <species id="M_12dgr1819Z182n6_c" name="1,2-Diacyl-sn-glycerol(18:1(9Z)/18:2(9Z,12Z))" compartment="c" hasOnlySubstanceUnits="false" boundaryCondition="false" constant="false" fbc:charge="0" fbc:chemicalFormula="C39H70O5">
        <notes>
          <html xmlns="http://www.w3.org/1999/xhtml">
            <p>INCHI: InChI=1S/C39H70O5/c1-3-5-7-9-11-13-15-17-19-21-23-25-27-29-31-33-38(41)43-36-37(35-40)44-39(42)34-32-30-28-26-24-22-20-18-16-14-12-10-8-6-4-2/h12,14,17-20,37,40H,3-11,13,15-16,21-36H2,1-2H3/b14-12-,19-17-,20-18-/t37-/m0/s1</p>
            <p>FORMULA: C39H70O5</p>
          </html>
        </notes>
      </species>
      <species id="M_12dgr182n6205n3_c" name="1,2-Diacyl-sn-glycerol(18:2(9Z,12Z)/20:5(5Z,8Z,11Z,14Z,17Z))" compartment="c" hasOnlySubstanceUnits="false" boundaryCondition="false" constant="false" fbc:charge="0" fbc:chemicalFormula="C41H66O5">
        <notes>
          <html xmlns="http://www.w3.org/1999/xhtml">
            <p>INCHI: InChI=1S/C41H66O5/c1-3-5-7-9-11-13-15-17-19-20-22-24-26-28-30-32-34-36-41(44)46-39(37-42)38-45-40(43)35-33-31-29-27-25-23-21-18-16-14-12-10-8-6-4-2/h5,7,11-14,17-19,21-22,24,28,30,39,42H,3-4,6,8-10,15-16,20,23,25-27,29,31-38H2,1-2H3/b7-5-,13-11-,14-12-,19-17-,21-18-,24-22-,30-28-/t39-/m0/s1</p>
            <p>FORMULA: C41H66O5</p>
          </html>
        </notes>
      </species>
      <species id="M_12dgr182n6226n3_c" name="1,2-Diacyl-sn-glycerol(18:2(9Z,12Z)/22:6(4Z,7Z,10Z,13Z,16Z,19Z))" compartment="c" hasOnlySubstanceUnits="false" boundaryCondition="false" constant="false" fbc:charge="0" fbc:chemicalFormula="C43H68O5">
        <notes>
          <html xmlns="http://www.w3.org/1999/xhtml">
            <p>INCHI: InChI=1S/C43H68O5/c1-3-5-7-9-11-13-15-17-19-20-21-22-24-26-28-30-32-34-36-38-43(46)48-41(39-44)40-47-42(45)37-35-33-31-29-27-25-23-18-16-14-12-10-8-6-4-2/h5,7,11-14,17-19,21-23,26,28,32,34,41,44H,3-4,6,8-10,15-16,20,24-25,27,29-31,33,35-40H2,1-2H3/b7-5-,13-11-,14-12-,19-17-,22-21-,23-18-,28-26-,34-32-/t41-/m0/s1</p>
            <p>FORMULA: C43H68O5</p>
          </html>
        </notes>
      </species>
      <species id="M_12dgr205n3182n6_c" name="1,2-Diacyl-sn-glycerol(20:5(5Z,8Z,11Z,14Z,17Z)/18:2(9Z,12Z))" compartment="c" hasOnlySubstanceUnits="false" boundaryCondition="false" constant="false" fbc:charge="0" fbc:chemicalFormula="C41H66O5">
        <notes>
          <html xmlns="http://www.w3.org/1999/xhtml">
            <p>INCHI: InChI=1S/C41H66O5/c1-3-5-7-9-11-13-15-17-19-20-22-23-25-27-29-31-33-35-40(43)45-38-39(37-42)46-41(44)36-34-32-30-28-26-24-21-18-16-14-12-10-8-6-4-2/h5,7,11-14,17-19,21-23,27,29,39,42H,3-4,6,8-10,15-16,20,24-26,28,30-38H2,1-2H3/b7-5-,13-11-,14-12-,19-17-,21-18-,23-22-,29-27-/t39-/m0/s1</p>
            <p>FORMULA: C41H66O5</p>
          </html>
        </notes>
      </species>
      <species id="M_12dgr226n3182n6_c" name="1,2-Diacyl-sn-glycerol(22:6(4Z,7Z,10Z,13Z,16Z,19Z)/18:2(9Z,12Z))" compartment="c" hasOnlySubstanceUnits="false" boundaryCondition="false" constant="false" fbc:charge="0" fbc:chemicalFormula="C43H68O5">
        <notes>
          <html xmlns="http://www.w3.org/1999/xhtml">
            <p>INCHI: InChI=1S/C43H68O5/c1-3-5-7-9-11-13-15-17-19-20-21-22-24-25-27-29-31-33-35-37-42(45)47-40-41(39-44)48-43(46)38-36-34-32-30-28-26-23-18-16-14-12-10-8-6-4-2/h5,7,11-14,17-19,21-23,25,27,31,33,41,44H,3-4,6,8-10,15-16,20,24,26,28-30,32,34-40H2,1-2H3/b7-5-,13-11-,14-12-,19-17-,22-21-,23-18-,27-25-,33-31-/t41-/m0/s1</p>
            <p>FORMULA: C43H68O5</p>
          </html>
        </notes>
      </species>
      <species id="M_12dgr140183n6_c" name="1,2-Diacyl-sn-glycerol(14:0/18:3(6Z,9Z,12Z))" compartment="c" hasOnlySubstanceUnits="false" boundaryCondition="false" constant="false" fbc:charge="0" fbc:chemicalFormula="C35H62O5">
        <notes>
          <html xmlns="http://www.w3.org/1999/xhtml">
            <p>INCHI: InChI=1S/C35H62O5/c1-3-5-7-9-11-13-15-16-17-18-20-22-24-26-28-30-35(38)40-33(31-36)32-39-34(37)29-27-25-23-21-19-14-12-10-8-6-4-2/h11,13,16-17,20,22,33,36H,3-10,12,14-15,18-19,21,23-32H2,1-2H3/b13-11-,17-16-,22-20-/t33-/m0/s1</p>
            <p>FORMULA: C35H62O5</p>
          </html>
        </notes>
      </species>
      <species id="M_12dgr160183n6_c" name="1,2-Diacyl-sn-glycerol(16:0/18:3(6Z,9Z,12Z))" compartment="c" hasOnlySubstanceUnits="false" boundaryCondition="false" constant="false" fbc:charge="0" fbc:chemicalFormula="C37H66O5">
        <notes>
          <html xmlns="http://www.w3.org/1999/xhtml">
            <p>INCHI: InChI=1S/C37H66O5/c1-3-5-7-9-11-13-15-17-18-20-22-24-26-28-30-32-37(40)42-35(33-38)34-41-36(39)31-29-27-25-23-21-19-16-14-12-10-8-6-4-2/h11,13,17-18,22,24,35,38H,3-10,12,14-16,19-21,23,25-34H2,1-2H3/b13-11-,18-17-,24-22-/t35-/m0/s1</p>
            <p>FORMULA: C37H66O5</p>
          </html>
        </notes>
      </species>
      <species id="M_12dgr1619Z183n6_c" name="1,2-Diacyl-sn-glycerol(16:1(9Z)/18:3(6Z,9Z,12Z))" compartment="c" hasOnlySubstanceUnits="false" boundaryCondition="false" constant="false" fbc:charge="0" fbc:chemicalFormula="C37H64O5">
        <notes>
          <html xmlns="http://www.w3.org/1999/xhtml">
            <p>INCHI: InChI=1S/C37H64O5/c1-3-5-7-9-11-13-15-17-18-20-22-24-26-28-30-32-37(40)42-35(33-38)34-41-36(39)31-29-27-25-23-21-19-16-14-12-10-8-6-4-2/h11,13-14,16-18,22,24,35,38H,3-10,12,15,19-21,23,25-34H2,1-2H3/b13-11-,16-14-,18-17-,24-22-/t35-/m0/s1</p>
            <p>FORMULA: C37H64O5</p>
          </html>
        </notes>
      </species>
      <species id="M_12dgr180183n6_c" name="1,2-Diacyl-sn-glycerol(18:0/18:3(6Z,9Z,12Z))" compartment="c" hasOnlySubstanceUnits="false" boundaryCondition="false" constant="false" fbc:charge="0" fbc:chemicalFormula="C39H70O5">
        <notes>
          <html xmlns="http://www.w3.org/1999/xhtml">
            <p>INCHI: InChI=1S/C39H70O5/c1-3-5-7-9-11-13-15-17-19-21-23-25-27-29-31-33-38(41)43-36-37(35-40)44-39(42)34-32-30-28-26-24-22-20-18-16-14-12-10-8-6-4-2/h12,14,18,20,24,26,37,40H,3-11,13,15-17,19,21-23,25,27-36H2,1-2H3/b14-12-,20-18-,26-24-/t37-/m0/s1</p>
            <p>FORMULA: C39H70O5</p>
          </html>
        </notes>
      </species>
      <species id="M_12dgr182n6183n6_c" name="1,2-Diacyl-sn-glycerol(18:2(9Z,12Z)/18:3(6Z,9Z,12Z))" compartment="c" hasOnlySubstanceUnits="false" boundaryCondition="false" constant="false" fbc:charge="0" fbc:chemicalFormula="C39H66O5">
        <notes>
          <html xmlns="http://www.w3.org/1999/xhtml">
            <p>INCHI: InChI=1S/C39H66O5/c1-3-5-7-9-11-13-15-17-19-21-23-25-27-29-31-33-38(41)43-36-37(35-40)44-39(42)34-32-30-28-26-24-22-20-18-16-14-12-10-8-6-4-2/h11-14,17-20,24,26,37,40H,3-10,15-16,21-23,25,27-36H2,1-2H3/b13-11-,14-12-,19-17-,20-18-,26-24-/t37-/m0/s1</p>
            <p>FORMULA: C39H66O5</p>
          </html>
        </notes>
      </species>
      <species id="M_12dgr1819Z183n6_c" name="1,2-Diacyl-sn-glycerol(18:1(9Z)/18:3(6Z,9Z,12Z))" compartment="c" hasOnlySubstanceUnits="false" boundaryCondition="false" constant="false" fbc:charge="0" fbc:chemicalFormula="C39H68O5">
        <notes>
          <html xmlns="http://www.w3.org/1999/xhtml">
            <p>INCHI: InChI=1S/C39H68O5/c1-3-5-7-9-11-13-15-17-19-21-23-25-27-29-31-33-38(41)43-36-37(35-40)44-39(42)34-32-30-28-26-24-22-20-18-16-14-12-10-8-6-4-2/h12,14,17-20,24,26,37,40H,3-11,13,15-16,21-23,25,27-36H2,1-2H3/b14-12-,19-17-,20-18-,26-24-/t37-/m0/s1</p>
            <p>FORMULA: C39H68O5</p>
          </html>
        </notes>
      </species>
      <species id="M_12dgr205n3183n6_c" name="1,2-Diacyl-sn-glycerol(20:5(5Z,8Z,11Z,14Z,17Z)/18:3(6Z,9Z,12Z))" compartment="c" hasOnlySubstanceUnits="false" boundaryCondition="false" constant="false" fbc:charge="0" fbc:chemicalFormula="C41H64O5">
        <notes>
          <html xmlns="http://www.w3.org/1999/xhtml">
            <p>INCHI: InChI=1S/C41H64O5/c1-3-5-7-9-11-13-15-17-19-20-22-23-25-27-29-31-33-35-40(43)45-38-39(37-42)46-41(44)36-34-32-30-28-26-24-21-18-16-14-12-10-8-6-4-2/h5,7,11-14,17-19,21-23,26-29,39,42H,3-4,6,8-10,15-16,20,24-25,30-38H2,1-2H3/b7-5-,13-11-,14-12-,19-17-,21-18-,23-22-,28-26-,29-27-/t39-/m0/s1</p>
            <p>FORMULA: C41H64O5</p>
          </html>
        </notes>
      </species>
      <species id="M_12dgr226n3183n6_c" name="1,2-Diacyl-sn-glycerol(22:6(4Z,7Z,10Z,13Z,16Z,19Z)/18:3(6Z,9Z,12Z))" compartment="c" hasOnlySubstanceUnits="false" boundaryCondition="false" constant="false" fbc:charge="0" fbc:chemicalFormula="C43H66O5">
        <notes>
          <html xmlns="http://www.w3.org/1999/xhtml">
            <p>INCHI: InChI=1S/C43H66O5/c1-3-5-7-9-11-13-15-17-19-20-21-22-24-25-27-29-31-33-35-37-42(45)47-40-41(39-44)48-43(46)38-36-34-32-30-28-26-23-18-16-14-12-10-8-6-4-2/h5,7,11-14,17-19,21-23,25,27-28,30-31,33,41,44H,3-4,6,8-10,15-16,20,24,26,29,32,34-40H2,1-2H3/b7-5-,13-11-,14-12-,19-17-,22-21-,23-18-,27-25-,30-28-,33-31-/t41-/m0/s1</p>
            <p>FORMULA: C43H66O5</p>
          </html>
        </notes>
      </species>
      <species id="M_12dgr140183n3_c" name="1,2-Diacyl-sn-glycerol(14:0/18:3(9Z,12Z,15Z))" compartment="c" hasOnlySubstanceUnits="false" boundaryCondition="false" constant="false" fbc:charge="0" fbc:chemicalFormula="C35H62O5">
        <notes>
          <html xmlns="http://www.w3.org/1999/xhtml">
            <p>INCHI: InChI=1S/C35H62O5/c1-3-5-7-9-11-13-15-16-17-18-20-22-24-26-28-30-35(38)40-33(31-36)32-39-34(37)29-27-25-23-21-19-14-12-10-8-6-4-2/h5,7,11,13,16-17,33,36H,3-4,6,8-10,12,14-15,18-32H2,1-2H3/b7-5-,13-11-,17-16-/t33-/m0/s1</p>
            <p>FORMULA: C35H62O5</p>
          </html>
        </notes>
      </species>
      <species id="M_12dgr160183n3_c" name="1,2-Diacyl-sn-glycerol(16:0/18:3(9Z,12Z,15Z))" compartment="c" hasOnlySubstanceUnits="false" boundaryCondition="false" constant="false" fbc:charge="0" fbc:chemicalFormula="C37H66O5">
        <notes>
          <html xmlns="http://www.w3.org/1999/xhtml">
            <p>INCHI: InChI=1S/C37H66O5/c1-3-5-7-9-11-13-15-17-18-20-22-24-26-28-30-32-37(40)42-35(33-38)34-41-36(39)31-29-27-25-23-21-19-16-14-12-10-8-6-4-2/h5,7,11,13,17-18,35,38H,3-4,6,8-10,12,14-16,19-34H2,1-2H3/b7-5-,13-11-,18-17-/t35-/m0/s1</p>
            <p>FORMULA: C37H66O5</p>
          </html>
        </notes>
      </species>
      <species id="M_12dgr1619Z183n3_c" name="1,2-Diacyl-sn-glycerol(16:1(9Z)/18:3(9Z,12Z,15Z))" compartment="c" hasOnlySubstanceUnits="false" boundaryCondition="false" constant="false" fbc:charge="0" fbc:chemicalFormula="C37H64O5">
        <notes>
          <html xmlns="http://www.w3.org/1999/xhtml">
            <p>INCHI: InChI=1S/C37H64O5/c1-3-5-7-9-11-13-15-17-18-20-22-24-26-28-30-32-37(40)42-35(33-38)34-41-36(39)31-29-27-25-23-21-19-16-14-12-10-8-6-4-2/h5,7,11,13-14,16-18,35,38H,3-4,6,8-10,12,15,19-34H2,1-2H3/b7-5-,13-11-,16-14-,18-17-/t35-/m0/s1</p>
            <p>FORMULA: C37H64O5</p>
          </html>
        </notes>
      </species>
      <species id="M_12dgr180183n3_c" name="1,2-Diacyl-sn-glycerol(18:0/18:3(9Z,12Z,15Z))" compartment="c" hasOnlySubstanceUnits="false" boundaryCondition="false" constant="false" fbc:charge="0" fbc:chemicalFormula="C39H70O5">
        <notes>
          <html xmlns="http://www.w3.org/1999/xhtml">
            <p>INCHI: InChI=1S/C39H70O5/c1-3-5-7-9-11-13-15-17-19-21-23-25-27-29-31-33-38(41)43-36-37(35-40)44-39(42)34-32-30-28-26-24-22-20-18-16-14-12-10-8-6-4-2/h6,8,12,14,18,20,37,40H,3-5,7,9-11,13,15-17,19,21-36H2,1-2H3/b8-6-,14-12-,20-18-/t37-/m0/s1</p>
            <p>FORMULA: C39H70O5</p>
          </html>
        </notes>
      </species>
      <species id="M_12dgr182n6183n3_c" name="1,2-Diacyl-sn-glycerol(18:2(9Z,12Z)/18:3(9Z,12Z,15Z))" compartment="c" hasOnlySubstanceUnits="false" boundaryCondition="false" constant="false" fbc:charge="0" fbc:chemicalFormula="C39H66O5">
        <notes>
          <html xmlns="http://www.w3.org/1999/xhtml">
            <p>INCHI: InChI=1S/C39H66O5/c1-3-5-7-9-11-13-15-17-19-21-23-25-27-29-31-33-38(41)43-36-37(35-40)44-39(42)34-32-30-28-26-24-22-20-18-16-14-12-10-8-6-4-2/h6,8,11-14,17-20,37,40H,3-5,7,9-10,15-16,21-36H2,1-2H3/b8-6-,13-11-,14-12-,19-17-,20-18-/t37-/m0/s1</p>
            <p>FORMULA: C39H66O5</p>
          </html>
        </notes>
      </species>
      <species id="M_12dgr1819Z183n3_c" name="1,2-Diacyl-sn-glycerol(18:1(9Z)/18:3(9Z,12Z,15Z))" compartment="c" hasOnlySubstanceUnits="false" boundaryCondition="false" constant="false" fbc:charge="0" fbc:chemicalFormula="C39H68O5">
        <notes>
          <html xmlns="http://www.w3.org/1999/xhtml">
            <p>INCHI: InChI=1S/C39H68O5/c1-3-5-7-9-11-13-15-17-19-21-23-25-27-29-31-33-38(41)43-36-37(35-40)44-39(42)34-32-30-28-26-24-22-20-18-16-14-12-10-8-6-4-2/h6,8,12,14,17-20,37,40H,3-5,7,9-11,13,15-16,21-36H2,1-2H3/b8-6-,14-12-,19-17-,20-18-/t37-/m0/s1</p>
            <p>FORMULA: C39H68O5</p>
          </html>
        </notes>
      </species>
      <species id="M_12dgr205n3183n3_c" name="1,2-Diacyl-sn-glycerol(20:5(5Z,8Z,11Z,14Z,17Z)/18:3(9Z,12Z,15Z))" compartment="c" hasOnlySubstanceUnits="false" boundaryCondition="false" constant="false" fbc:charge="0" fbc:chemicalFormula="C41H64O5">
        <notes>
          <html xmlns="http://www.w3.org/1999/xhtml">
            <p>INCHI: InChI=1S/C41H64O5/c1-3-5-7-9-11-13-15-17-19-20-22-23-25-27-29-31-33-35-40(43)45-38-39(37-42)46-41(44)36-34-32-30-28-26-24-21-18-16-14-12-10-8-6-4-2/h5-8,11-14,17-19,21-23,27,29,39,42H,3-4,9-10,15-16,20,24-26,28,30-38H2,1-2H3/b7-5-,8-6-,13-11-,14-12-,19-17-,21-18-,23-22-,29-27-/t39-/m0/s1</p>
            <p>FORMULA: C41H64O5</p>
          </html>
        </notes>
      </species>
      <species id="M_12dgr226n3183n3_c" name="1,2-Diacyl-sn-glycerol(22:6(4Z,7Z,10Z,13Z,16Z,19Z)/18:3(9Z,12Z,15Z))" compartment="c" hasOnlySubstanceUnits="false" boundaryCondition="false" constant="false" fbc:charge="0" fbc:chemicalFormula="C43H66O5">
        <notes>
          <html xmlns="http://www.w3.org/1999/xhtml">
            <p>INCHI: InChI=1S/C43H66O5/c1-3-5-7-9-11-13-15-17-19-20-21-22-24-25-27-29-31-33-35-37-42(45)47-40-41(39-44)48-43(46)38-36-34-32-30-28-26-23-18-16-14-12-10-8-6-4-2/h5-8,11-14,17-19,21-23,25,27,31,33,41,44H,3-4,9-10,15-16,20,24,26,28-30,32,34-40H2,1-2H3/b7-5-,8-6-,13-11-,14-12-,19-17-,22-21-,23-18-,27-25-,33-31-/t41-/m0/s1</p>
            <p>FORMULA: C43H66O5</p>
          </html>
        </notes>
      </species>
      <species id="M_12dgr140204n6_c" name="1,2-Diacyl-sn-glycerol(14:0/20:4(5Z,8Z,11Z,14Z))" compartment="c" hasOnlySubstanceUnits="false" boundaryCondition="false" constant="false" fbc:charge="0" fbc:chemicalFormula="C37H64O5">
        <notes>
          <html xmlns="http://www.w3.org/1999/xhtml">
            <p>INCHI: InChI=1S/C37H64O5/c1-3-5-7-9-11-13-15-16-17-18-19-20-22-24-26-28-30-32-37(40)42-35(33-38)34-41-36(39)31-29-27-25-23-21-14-12-10-8-6-4-2/h11,13,16-17,19-20,24,26,35,38H,3-10,12,14-15,18,21-23,25,27-34H2,1-2H3/b13-11-,17-16-,20-19-,26-24-/t35-/m0/s1</p>
            <p>FORMULA: C37H64O5</p>
          </html>
        </notes>
      </species>
      <species id="M_12dgr160204n6_c" name="1,2-Diacyl-sn-glycerol(16:0/20:4(5Z,8Z,11Z,14Z))" compartment="c" hasOnlySubstanceUnits="false" boundaryCondition="false" constant="false" fbc:charge="0" fbc:chemicalFormula="C39H68O5">
        <notes>
          <html xmlns="http://www.w3.org/1999/xhtml">
            <p>INCHI: InChI=1S/C39H68O5/c1-3-5-7-9-11-13-15-17-18-19-20-22-24-26-28-30-32-34-39(42)44-37(35-40)36-43-38(41)33-31-29-27-25-23-21-16-14-12-10-8-6-4-2/h11,13,17-18,20,22,26,28,37,40H,3-10,12,14-16,19,21,23-25,27,29-36H2,1-2H3/b13-11-,18-17-,22-20-,28-26-/t37-/m0/s1</p>
            <p>FORMULA: C39H68O5</p>
          </html>
        </notes>
      </species>
      <species id="M_12dgr1619Z204n6_c" name="1,2-Diacyl-sn-glycerol(16:1(9Z)/20:4(5Z,8Z,11Z,14Z))" compartment="c" hasOnlySubstanceUnits="false" boundaryCondition="false" constant="false" fbc:charge="0" fbc:chemicalFormula="C39H66O5">
        <notes>
          <html xmlns="http://www.w3.org/1999/xhtml">
            <p>INCHI: InChI=1S/C39H66O5/c1-3-5-7-9-11-13-15-17-18-19-20-22-24-26-28-30-32-34-39(42)44-37(35-40)36-43-38(41)33-31-29-27-25-23-21-16-14-12-10-8-6-4-2/h11,13-14,16-18,20,22,26,28,37,40H,3-10,12,15,19,21,23-25,27,29-36H2,1-2H3/b13-11-,16-14-,18-17-,22-20-,28-26-/t37-/m0/s1</p>
            <p>FORMULA: C39H66O5</p>
          </html>
        </notes>
      </species>
      <species id="M_12dgr180204n6_c" name="1,2-Diacyl-sn-glycerol(18:0/20:4(5Z,8Z,11Z,14Z))" compartment="c" hasOnlySubstanceUnits="false" boundaryCondition="false" constant="false" fbc:charge="0" fbc:chemicalFormula="C41H72O5">
        <notes>
          <html xmlns="http://www.w3.org/1999/xhtml">
            <p>INCHI: InChI=1S/C41H72O5/c1-3-5-7-9-11-13-15-17-19-20-22-24-26-28-30-32-34-36-41(44)46-39(37-42)38-45-40(43)35-33-31-29-27-25-23-21-18-16-14-12-10-8-6-4-2/h11,13,17,19,22,24,28,30,39,42H,3-10,12,14-16,18,20-21,23,25-27,29,31-38H2,1-2H3/b13-11-,19-17-,24-22-,30-28-/t39-/m0/s1</p>
            <p>FORMULA: C41H72O5</p>
          </html>
        </notes>
      </species>
      <species id="M_12dgr182n6204n6_c" name="1,2-Diacyl-sn-glycerol(18:2(9Z,12Z)/20:4(5Z,8Z,11Z,14Z))" compartment="c" hasOnlySubstanceUnits="false" boundaryCondition="false" constant="false" fbc:charge="0" fbc:chemicalFormula="C41H68O5">
        <notes>
          <html xmlns="http://www.w3.org/1999/xhtml">
            <p>INCHI: InChI=1S/C41H68O5/c1-3-5-7-9-11-13-15-17-19-20-22-24-26-28-30-32-34-36-41(44)46-39(37-42)38-45-40(43)35-33-31-29-27-25-23-21-18-16-14-12-10-8-6-4-2/h11-14,17-19,21-22,24,28,30,39,42H,3-10,15-16,20,23,25-27,29,31-38H2,1-2H3/b13-11-,14-12-,19-17-,21-18-,24-22-,30-28-/t39-/m0/s1</p>
            <p>FORMULA: C41H68O5</p>
          </html>
        </notes>
      </species>
      <species id="M_12dgr1819Z204n6_c" name="1,2-Diacyl-sn-glycerol(18:1(9Z)/20:4(5Z,8Z,11Z,14Z))" compartment="c" hasOnlySubstanceUnits="false" boundaryCondition="false" constant="false" fbc:charge="0" fbc:chemicalFormula="C41H70O5">
        <notes>
          <html xmlns="http://www.w3.org/1999/xhtml">
            <p>INCHI: InChI=1S/C41H70O5/c1-3-5-7-9-11-13-15-17-19-20-22-24-26-28-30-32-34-36-41(44)46-39(37-42)38-45-40(43)35-33-31-29-27-25-23-21-18-16-14-12-10-8-6-4-2/h11,13,17-19,21-22,24,28,30,39,42H,3-10,12,14-16,20,23,25-27,29,31-38H2,1-2H3/b13-11-,19-17-,21-18-,24-22-,30-28-/t39-/m0/s1</p>
            <p>FORMULA: C41H70O5</p>
          </html>
        </notes>
      </species>
      <species id="M_12dgr205n3204n6_c" name="1,2-Diacyl-sn-glycerol(20:5(5Z,8Z,11Z,14Z,17Z)/20:4(5Z,8Z,11Z,14Z))" compartment="c" hasOnlySubstanceUnits="false" boundaryCondition="false" constant="false" fbc:charge="0" fbc:chemicalFormula="C43H66O5">
        <notes>
          <html xmlns="http://www.w3.org/1999/xhtml">
            <p>INCHI: InChI=1S/C43H66O5/c1-3-5-7-9-11-13-15-17-19-21-23-25-27-29-31-33-35-37-42(45)47-40-41(39-44)48-43(46)38-36-34-32-30-28-26-24-22-20-18-16-14-12-10-8-6-4-2/h5,7,11-14,17-20,23-26,29-32,41,44H,3-4,6,8-10,15-16,21-22,27-28,33-40H2,1-2H3/b7-5-,13-11-,14-12-,19-17-,20-18-,25-23-,26-24-,31-29-,32-30-/t41-/m0/s1</p>
            <p>FORMULA: C43H66O5</p>
          </html>
        </notes>
      </species>
      <species id="M_12dgr226n3204n6_c" name="1,2-Diacyl-sn-glycerol(22:6(4Z,7Z,10Z,13Z,16Z,19Z)/20:4(5Z,8Z,11Z,14Z))" compartment="c" hasOnlySubstanceUnits="false" boundaryCondition="false" constant="false" fbc:charge="0" fbc:chemicalFormula="C45H68O5">
        <notes>
          <html xmlns="http://www.w3.org/1999/xhtml">
            <p>INCHI: InChI=1S/C45H68O5/c1-3-5-7-9-11-13-15-17-19-21-22-24-25-27-29-31-33-35-37-39-44(47)49-42-43(41-46)50-45(48)40-38-36-34-32-30-28-26-23-20-18-16-14-12-10-8-6-4-2/h5,7,11-14,17-20,22,24,26-29,32-35,43,46H,3-4,6,8-10,15-16,21,23,25,30-31,36-42H2,1-2H3/b7-5-,13-11-,14-12-,19-17-,20-18-,24-22-,28-26-,29-27-,34-32-,35-33-/t43-/m0/s1</p>
            <p>FORMULA: C45H68O5</p>
          </html>
        </notes>
      </species>
      <species id="M_cdp12dgr160_h" name="CDP-1,2-diacyl-sn-glycerol(16:0/16:0)" compartment="h" hasOnlySubstanceUnits="false" boundaryCondition="false" constant="false" fbc:charge="-2" fbc:chemicalFormula="C44H79N3O15P2">
        <notes>
          <html xmlns="http://www.w3.org/1999/xhtml">
            <p>INCHI: InChI=1S/C44H81N3O15P2/c1-3-5-7-9-11-13-15-17-19-21-23-25-27-29-39(48)57-33-36(60-40(49)30-28-26-24-22-20-18-16-14-12-10-8-6-4-2)34-58-63(53,54)62-64(55,56)59-35-37-41(50)42(51)43(61-37)47-32-31-38(45)46-44(47)52/h31-32,36-37,41-43,50-51H,3-30,33-35H2,1-2H3,(H,53,54)(H,55,56)(H2,45,46,52)/p-2/t36-,37-,41+,42?,43-/m1/s1</p>
            <p>FORMULA: C44H79N3O15P2</p>
          </html>
        </notes>
      </species>
      <species id="M_cdp12dgr160_c" name="CDP-1,2-diacyl-sn-glycerol(16:0/16:0)" compartment="c" hasOnlySubstanceUnits="false" boundaryCondition="false" constant="false" fbc:charge="-2" fbc:chemicalFormula="C44H79N3O15P2">
        <notes>
          <html xmlns="http://www.w3.org/1999/xhtml">
            <p>INCHI: InChI=1S/C44H81N3O15P2/c1-3-5-7-9-11-13-15-17-19-21-23-25-27-29-39(48)57-33-36(60-40(49)30-28-26-24-22-20-18-16-14-12-10-8-6-4-2)34-58-63(53,54)62-64(55,56)59-35-37-41(50)42(51)43(61-37)47-32-31-38(45)46-44(47)52/h31-32,36-37,41-43,50-51H,3-30,33-35H2,1-2H3,(H,53,54)(H,55,56)(H2,45,46,52)/p-2/t36-,37-,41+,42?,43-/m1/s1</p>
            <p>FORMULA: C44H79N3O15P2</p>
          </html>
        </notes>
      </species>
      <species id="M_cdp12dgr1601619Z_c" name="CDP-1,2-diacyl-sn-glycerol(16:0/16:1(9Z))" compartment="c" hasOnlySubstanceUnits="false" boundaryCondition="false" constant="false" fbc:charge="-2" fbc:chemicalFormula="C44H77N3O15P2">
        <notes>
          <html xmlns="http://www.w3.org/1999/xhtml">
            <p>INCHI: InChI=1S/C44H79N3O15P2/c1-3-5-7-9-11-13-15-17-19-21-23-25-27-29-39(48)57-33-36(60-40(49)30-28-26-24-22-20-18-16-14-12-10-8-6-4-2)34-58-63(53,54)62-64(55,56)59-35-37-41(50)42(51)43(61-37)47-32-31-38(45)46-44(47)52/h14,16,31-32,36-37,41-43,50-51H,3-13,15,17-30,33-35H2,1-2H3,(H,53,54)(H,55,56)(H2,45,46,52)/p-2/b16-14-/t36-,37-,41+,42?,43-/m1/s1</p>
            <p>FORMULA: C44H77N3O15P2</p>
          </html>
        </notes>
      </species>
      <species id="M_cdp12dgr160205n3_c" name="CDP-1,2-diacyl-sn-glycerol(16:0/20:5(5Z,8Z,11Z,14Z,17Z))" compartment="c" hasOnlySubstanceUnits="false" boundaryCondition="false" constant="false" fbc:charge="-2" fbc:chemicalFormula="C48H77N3O15P2">
        <notes>
          <html xmlns="http://www.w3.org/1999/xhtml">
            <p>INCHI: InChI=1S/C48H79N3O15P2/c1-3-5-7-9-11-13-15-17-18-19-20-22-24-26-28-30-32-34-44(53)64-40(37-61-43(52)33-31-29-27-25-23-21-16-14-12-10-8-6-4-2)38-62-67(57,58)66-68(59,60)63-39-41-45(54)46(55)47(65-41)51-36-35-42(49)50-48(51)56/h5,7,11,13,17-18,20,22,26,28,35-36,40-41,45-47,54-55H,3-4,6,8-10,12,14-16,19,21,23-25,27,29-34,37-39H2,1-2H3,(H,57,58)(H,59,60)(H2,49,50,56)/p-2/b7-5-,13-11-,18-17-,22-20-,28-26-/t40-,41-,45+,46?,47-/m1/s1</p>
            <p>FORMULA: C48H77N3O15P2</p>
          </html>
        </notes>
      </species>
      <species id="M_cdp12dgr1619Z160_h" name="CDP-1,2-diacyl-sn-glycerol(16:1(9Z)/16:0)" compartment="h" hasOnlySubstanceUnits="false" boundaryCondition="false" constant="false" fbc:charge="-2" fbc:chemicalFormula="C44H77N3O15P2">
        <notes>
          <html xmlns="http://www.w3.org/1999/xhtml">
            <p>INCHI: InChI=1S/C44H79N3O15P2/c1-3-5-7-9-11-13-15-17-19-21-23-25-27-29-39(48)57-33-36(60-40(49)30-28-26-24-22-20-18-16-14-12-10-8-6-4-2)34-58-63(53,54)62-64(55,56)59-35-37-41(50)42(51)43(61-37)47-32-31-38(45)46-44(47)52/h13,15,31-32,36-37,41-43,50-51H,3-12,14,16-30,33-35H2,1-2H3,(H,53,54)(H,55,56)(H2,45,46,52)/p-2/b15-13-/t36-,37-,41+,42?,43-/m1/s1</p>
            <p>FORMULA: C44H77N3O15P2</p>
          </html>
        </notes>
      </species>
      <species id="M_cdp12dgr1619Z160_c" name="CDP-1,2-diacyl-sn-glycerol(16:1(9Z)/16:0)" compartment="c" hasOnlySubstanceUnits="false" boundaryCondition="false" constant="false" fbc:charge="-2" fbc:chemicalFormula="C44H77N3O15P2">
        <notes>
          <html xmlns="http://www.w3.org/1999/xhtml">
            <p>INCHI: InChI=1S/C44H79N3O15P2/c1-3-5-7-9-11-13-15-17-19-21-23-25-27-29-39(48)57-33-36(60-40(49)30-28-26-24-22-20-18-16-14-12-10-8-6-4-2)34-58-63(53,54)62-64(55,56)59-35-37-41(50)42(51)43(61-37)47-32-31-38(45)46-44(47)52/h13,15,31-32,36-37,41-43,50-51H,3-12,14,16-30,33-35H2,1-2H3,(H,53,54)(H,55,56)(H2,45,46,52)/p-2/b15-13-/t36-,37-,41+,42?,43-/m1/s1</p>
            <p>FORMULA: C44H77N3O15P2</p>
          </html>
        </notes>
      </species>
      <species id="M_cdp12dgr161_c" name="CDP-1,2-diacyl-sn-glycerol(16:1(9Z)/16:1(9Z))" compartment="c" hasOnlySubstanceUnits="false" boundaryCondition="false" constant="false" fbc:charge="-2" fbc:chemicalFormula="C44H75N3O15P2">
        <notes>
          <html xmlns="http://www.w3.org/1999/xhtml">
            <p>INCHI: InChI=1S/C44H77N3O15P2/c1-3-5-7-9-11-13-15-17-19-21-23-25-27-29-39(48)57-33-36(60-40(49)30-28-26-24-22-20-18-16-14-12-10-8-6-4-2)34-58-63(53,54)62-64(55,56)59-35-37-41(50)42(51)43(61-37)47-32-31-38(45)46-44(47)52/h13-16,31-32,36-37,41-43,50-51H,3-12,17-30,33-35H2,1-2H3,(H,53,54)(H,55,56)(H2,45,46,52)/p-2/b15-13-,16-14-/t36-,37-,41+,42?,43-/m1/s1</p>
            <p>FORMULA: C44H75N3O15P2</p>
          </html>
        </notes>
      </species>
      <species id="M_cdp12dgr1619Z205n3_c" name="CDP-1,2-diacyl-sn-glycerol(16:1(9Z)/20:5(5Z,8Z,11Z,14Z,17Z))" compartment="c" hasOnlySubstanceUnits="false" boundaryCondition="false" constant="false" fbc:charge="-2" fbc:chemicalFormula="C48H75N3O15P2">
        <notes>
          <html xmlns="http://www.w3.org/1999/xhtml">
            <p>INCHI: InChI=1S/C48H77N3O15P2/c1-3-5-7-9-11-13-15-17-18-19-20-22-24-26-28-30-32-34-44(53)64-40(37-61-43(52)33-31-29-27-25-23-21-16-14-12-10-8-6-4-2)38-62-67(57,58)66-68(59,60)63-39-41-45(54)46(55)47(65-41)51-36-35-42(49)50-48(51)56/h5,7,11,13-14,16-18,20,22,26,28,35-36,40-41,45-47,54-55H,3-4,6,8-10,12,15,19,21,23-25,27,29-34,37-39H2,1-2H3,(H,57,58)(H,59,60)(H2,49,50,56)/p-2/b7-5-,13-11-,16-14-,18-17-,22-20-,28-26-/t40-,41-,45+,46?,47-/m1/s1</p>
            <p>FORMULA: C48H75N3O15P2</p>
          </html>
        </notes>
      </species>
      <species id="M_cdp12dgr205n3160_h" name="CDP-1,2-diacyl-sn-glycerol(20:5(5Z,8Z,11Z,14Z,17Z)/16:0)" compartment="h" hasOnlySubstanceUnits="false" boundaryCondition="false" constant="false" fbc:charge="-2" fbc:chemicalFormula="C48H77N3O15P2">
        <notes>
          <html xmlns="http://www.w3.org/1999/xhtml">
            <p>INCHI: InChI=1S/C48H79N3O15P2/c1-3-5-7-9-11-13-15-17-18-19-20-22-23-25-27-29-31-33-43(52)61-37-40(64-44(53)34-32-30-28-26-24-21-16-14-12-10-8-6-4-2)38-62-67(57,58)66-68(59,60)63-39-41-45(54)46(55)47(65-41)51-36-35-42(49)50-48(51)56/h5,7,11,13,17-18,20,22,25,27,35-36,40-41,45-47,54-55H,3-4,6,8-10,12,14-16,19,21,23-24,26,28-34,37-39H2,1-2H3,(H,57,58)(H,59,60)(H2,49,50,56)/p-2/b7-5-,13-11-,18-17-,22-20-,27-25-/t40-,41-,45+,46?,47-/m1/s1</p>
            <p>FORMULA: C48H77N3O15P2</p>
          </html>
        </notes>
      </species>
      <species id="M_cdp12dgr205n3160_c" name="CDP-1,2-diacyl-sn-glycerol(20:5(5Z,8Z,11Z,14Z,17Z)/16:0)" compartment="c" hasOnlySubstanceUnits="false" boundaryCondition="false" constant="false" fbc:charge="-2" fbc:chemicalFormula="C48H77N3O15P2">
        <notes>
          <html xmlns="http://www.w3.org/1999/xhtml">
            <p>INCHI: InChI=1S/C48H79N3O15P2/c1-3-5-7-9-11-13-15-17-18-19-20-22-23-25-27-29-31-33-43(52)61-37-40(64-44(53)34-32-30-28-26-24-21-16-14-12-10-8-6-4-2)38-62-67(57,58)66-68(59,60)63-39-41-45(54)46(55)47(65-41)51-36-35-42(49)50-48(51)56/h5,7,11,13,17-18,20,22,25,27,35-36,40-41,45-47,54-55H,3-4,6,8-10,12,14-16,19,21,23-24,26,28-34,37-39H2,1-2H3,(H,57,58)(H,59,60)(H2,49,50,56)/p-2/b7-5-,13-11-,18-17-,22-20-,27-25-/t40-,41-,45+,46?,47-/m1/s1</p>
            <p>FORMULA: C48H77N3O15P2</p>
          </html>
        </notes>
      </species>
      <species id="M_cdp12dgr205n31619Z_c" name="CDP-1,2-diacyl-sn-glycerol(20:5(5Z,8Z,11Z,14Z,17Z)/16:1(9Z))" compartment="c" hasOnlySubstanceUnits="false" boundaryCondition="false" constant="false" fbc:charge="-2" fbc:chemicalFormula="C48H75N3O15P2">
        <notes>
          <html xmlns="http://www.w3.org/1999/xhtml">
            <p>INCHI: InChI=1S/C48H77N3O15P2/c1-3-5-7-9-11-13-15-17-18-19-20-22-23-25-27-29-31-33-43(52)61-37-40(64-44(53)34-32-30-28-26-24-21-16-14-12-10-8-6-4-2)38-62-67(57,58)66-68(59,60)63-39-41-45(54)46(55)47(65-41)51-36-35-42(49)50-48(51)56/h5,7,11,13-14,16-18,20,22,25,27,35-36,40-41,45-47,54-55H,3-4,6,8-10,12,15,19,21,23-24,26,28-34,37-39H2,1-2H3,(H,57,58)(H,59,60)(H2,49,50,56)/p-2/b7-5-,13-11-,16-14-,18-17-,22-20-,27-25-/t40-,41-,45+,46?,47-/m1/s1</p>
            <p>FORMULA: C48H75N3O15P2</p>
          </html>
        </notes>
      </species>
      <species id="M_cdp12dgr205n3_c" name="CDP-1,2-diacyl-sn-glycerol(20:5(5Z,8Z,11Z,14Z,17Z)/20:5(5Z,8Z,11Z,14Z,17Z))" compartment="c" hasOnlySubstanceUnits="false" boundaryCondition="false" constant="false" fbc:charge="-2" fbc:chemicalFormula="C52H75N3O15P2">
        <notes>
          <html xmlns="http://www.w3.org/1999/xhtml">
            <p>INCHI: InChI=1S/C52H77N3O15P2/c1-3-5-7-9-11-13-15-17-19-21-23-25-27-29-31-33-35-37-47(56)65-41-44(68-48(57)38-36-34-32-30-28-26-24-22-20-18-16-14-12-10-8-6-4-2)42-66-71(61,62)70-72(63,64)67-43-45-49(58)50(59)51(69-45)55-40-39-46(53)54-52(55)60/h5-8,11-14,17-20,23-26,29-32,39-40,44-45,49-51,58-59H,3-4,9-10,15-16,21-22,27-28,33-38,41-43H2,1-2H3,(H,61,62)(H,63,64)(H2,53,54,60)/p-2/b7-5-,8-6-,13-11-,14-12-,19-17-,20-18-,25-23-,26-24-,31-29-,32-30-/t44-,45-,49+,50?,51-/m1/s1</p>
            <p>FORMULA: C52H75N3O15P2</p>
          </html>
        </notes>
      </species>
      <species id="M_cdp12dgr160182n6_c" name="CDP-1,2-diacyl-sn-glycerol(16:0/18:2(9Z,12Z))" compartment="c" hasOnlySubstanceUnits="false" boundaryCondition="false" constant="false" fbc:charge="-2" fbc:chemicalFormula="C46H79N3O15P2">
        <notes>
          <html xmlns="http://www.w3.org/1999/xhtml">
            <p>INCHI: InChI=1S/C46H81N3O15P2/c1-3-5-7-9-11-13-15-17-18-20-22-24-26-28-30-32-42(51)62-38(35-59-41(50)31-29-27-25-23-21-19-16-14-12-10-8-6-4-2)36-60-65(55,56)64-66(57,58)61-37-39-43(52)44(53)45(63-39)49-34-33-40(47)48-46(49)54/h11,13,17-18,33-34,38-39,43-45,52-53H,3-10,12,14-16,19-32,35-37H2,1-2H3,(H,55,56)(H,57,58)(H2,47,48,54)/p-2/b13-11-,18-17-/t38-,39-,43+,44?,45-/m1/s1</p>
            <p>FORMULA: C46H79N3O15P2</p>
          </html>
        </notes>
      </species>
      <species id="M_cdp12dgr1619Z182n6_c" name="CDP-1,2-diacyl-sn-glycerol(16:1(9Z)/18:2(9Z,12Z))" compartment="c" hasOnlySubstanceUnits="false" boundaryCondition="false" constant="false" fbc:charge="-2" fbc:chemicalFormula="C46H77N3O15P2">
        <notes>
          <html xmlns="http://www.w3.org/1999/xhtml">
            <p>INCHI: InChI=1S/C46H79N3O15P2/c1-3-5-7-9-11-13-15-17-18-20-22-24-26-28-30-32-42(51)62-38(35-59-41(50)31-29-27-25-23-21-19-16-14-12-10-8-6-4-2)36-60-65(55,56)64-66(57,58)61-37-39-43(52)44(53)45(63-39)49-34-33-40(47)48-46(49)54/h11,13-14,16-18,33-34,38-39,43-45,52-53H,3-10,12,15,19-32,35-37H2,1-2H3,(H,55,56)(H,57,58)(H2,47,48,54)/p-2/b13-11-,16-14-,18-17-/t38-,39-,43+,44?,45-/m1/s1</p>
            <p>FORMULA: C46H77N3O15P2</p>
          </html>
        </notes>
      </species>
      <species id="M_cdp12dgr182n6160_c" name="CDP-1,2-diacyl-sn-glycerol(18:2(9Z,12Z)/16:0)" compartment="c" hasOnlySubstanceUnits="false" boundaryCondition="false" constant="false" fbc:charge="-2" fbc:chemicalFormula="C46H79N3O15P2">
        <notes>
          <html xmlns="http://www.w3.org/1999/xhtml">
            <p>INCHI: InChI=1S/C46H81N3O15P2/c1-3-5-7-9-11-13-15-17-18-20-21-23-25-27-29-31-41(50)59-35-38(62-42(51)32-30-28-26-24-22-19-16-14-12-10-8-6-4-2)36-60-65(55,56)64-66(57,58)61-37-39-43(52)44(53)45(63-39)49-34-33-40(47)48-46(49)54/h11,13,17-18,33-34,38-39,43-45,52-53H,3-10,12,14-16,19-32,35-37H2,1-2H3,(H,55,56)(H,57,58)(H2,47,48,54)/p-2/b13-11-,18-17-/t38-,39-,43+,44?,45-/m1/s1</p>
            <p>FORMULA: C46H79N3O15P2</p>
          </html>
        </notes>
      </species>
      <species id="M_cdp12dgr182n61619Z_c" name="CDP-1,2-diacyl-sn-glycerol(18:2(9Z,12Z)/16:1(9Z))" compartment="c" hasOnlySubstanceUnits="false" boundaryCondition="false" constant="false" fbc:charge="-2" fbc:chemicalFormula="C46H77N3O15P2">
        <notes>
          <html xmlns="http://www.w3.org/1999/xhtml">
            <p>INCHI: InChI=1S/C46H79N3O15P2/c1-3-5-7-9-11-13-15-17-18-20-21-23-25-27-29-31-41(50)59-35-38(62-42(51)32-30-28-26-24-22-19-16-14-12-10-8-6-4-2)36-60-65(55,56)64-66(57,58)61-37-39-43(52)44(53)45(63-39)49-34-33-40(47)48-46(49)54/h11,13-14,16-18,33-34,38-39,43-45,52-53H,3-10,12,15,19-32,35-37H2,1-2H3,(H,55,56)(H,57,58)(H2,47,48,54)/p-2/b13-11-,16-14-,18-17-/t38-,39-,43+,44?,45-/m1/s1</p>
            <p>FORMULA: C46H77N3O15P2</p>
          </html>
        </notes>
      </species>
      <species id="M_cdp12dgr182_9_12_c" name="CDP-1,2-diacyl-sn-glycerol(18:2(9Z,12Z)/18:2(9Z,12Z))" compartment="c" hasOnlySubstanceUnits="false" boundaryCondition="false" constant="false" fbc:charge="-2" fbc:chemicalFormula="C48H79N3O15P2">
        <notes>
          <html xmlns="http://www.w3.org/1999/xhtml">
            <p>INCHI: InChI=1S/C48H81N3O15P2/c1-3-5-7-9-11-13-15-17-19-21-23-25-27-29-31-33-43(52)61-37-40(64-44(53)34-32-30-28-26-24-22-20-18-16-14-12-10-8-6-4-2)38-62-67(57,58)66-68(59,60)63-39-41-45(54)46(55)47(65-41)51-36-35-42(49)50-48(51)56/h11-14,17-20,35-36,40-41,45-47,54-55H,3-10,15-16,21-34,37-39H2,1-2H3,(H,57,58)(H,59,60)(H2,49,50,56)/p-2/b13-11-,14-12-,19-17-,20-18-/t40-,41-,45+,46?,47-/m1/s1</p>
            <p>FORMULA: C48H79N3O15P2</p>
          </html>
        </notes>
      </species>
      <species id="M_cdp12dgr182n6205n3_c" name="CDP-1,2-diacyl-sn-glycerol(18:2(9Z,12Z)/20:5(5Z,8Z,11Z,14Z,17Z))" compartment="c" hasOnlySubstanceUnits="false" boundaryCondition="false" constant="false" fbc:charge="-2" fbc:chemicalFormula="C50H77N3O15P2">
        <notes>
          <html xmlns="http://www.w3.org/1999/xhtml">
            <p>INCHI: InChI=1S/C50H79N3O15P2/c1-3-5-7-9-11-13-15-17-19-20-22-24-26-28-30-32-34-36-46(55)66-42(39-63-45(54)35-33-31-29-27-25-23-21-18-16-14-12-10-8-6-4-2)40-64-69(59,60)68-70(61,62)65-41-43-47(56)48(57)49(67-43)53-38-37-44(51)52-50(53)58/h5,7,11-14,17-19,21-22,24,28,30,37-38,42-43,47-49,56-57H,3-4,6,8-10,15-16,20,23,25-27,29,31-36,39-41H2,1-2H3,(H,59,60)(H,61,62)(H2,51,52,58)/p-2/b7-5-,13-11-,14-12-,19-17-,21-18-,24-22-,30-28-/t42-,43-,47+,48?,49-/m1/s1</p>
            <p>FORMULA: C50H77N3O15P2</p>
          </html>
        </notes>
      </species>
      <species id="M_cdp12dgr205n3182n6_c" name="CDP-1,2-diacyl-sn-glycerol(20:5(5Z,8Z,11Z,14Z,17Z)/18:2(9Z,12Z))" compartment="c" hasOnlySubstanceUnits="false" boundaryCondition="false" constant="false" fbc:charge="-2" fbc:chemicalFormula="C50H77N3O15P2">
        <notes>
          <html xmlns="http://www.w3.org/1999/xhtml">
            <p>INCHI: InChI=1S/C50H79N3O15P2/c1-3-5-7-9-11-13-15-17-19-20-22-23-25-27-29-31-33-35-45(54)63-39-42(66-46(55)36-34-32-30-28-26-24-21-18-16-14-12-10-8-6-4-2)40-64-69(59,60)68-70(61,62)65-41-43-47(56)48(57)49(67-43)53-38-37-44(51)52-50(53)58/h5,7,11-14,17-19,21-23,27,29,37-38,42-43,47-49,56-57H,3-4,6,8-10,15-16,20,24-26,28,30-36,39-41H2,1-2H3,(H,59,60)(H,61,62)(H2,51,52,58)/p-2/b7-5-,13-11-,14-12-,19-17-,21-18-,23-22-,29-27-/t42-,43-,47+,48?,49-/m1/s1</p>
            <p>FORMULA: C50H77N3O15P2</p>
          </html>
        </notes>
      </species>
      <species id="M_cdpea_c" name="CDP-ethanolamine" compartment="c" hasOnlySubstanceUnits="false" boundaryCondition="false" constant="false" fbc:charge="-1" fbc:chemicalFormula="C11H19N4O11P2">
        <notes>
          <html xmlns="http://www.w3.org/1999/xhtml">
            <p>MNXM: MNXM449</p>
            <p>KEGG: C00570</p>
            <p>BIOCYC: CDP-ETHANOLAMINE</p>
            <p>INCHI: InChI=1S/C11H20N4O11P2/c12-2-4-23-27(19,20)26-28(21,22)24-5-6-8(16)9(17)10(25-6)15-3-1-7(13)14-11(15)18/h1,3,6,8-10,16-17H,2,4-5,12H2,(H,19,20)(H,21,22)(H2,13,14,18)/p-1/t6-,8-,9-,10-/m1/s1</p>
            <p>FORMULA: C11H19N4O11P2</p>
            <p>CHEBI: 16732</p>
          </html>
        </notes>
      </species>
      <species id="M_pe140_c" name="Phosphatidylethanolamine(14:0/14:0)" compartment="c" hasOnlySubstanceUnits="false" boundaryCondition="false" constant="false" fbc:charge="0" fbc:chemicalFormula="C33H66NO8P">
        <notes>
          <html xmlns="http://www.w3.org/1999/xhtml">
            <p>INCHI: InChI=1S/C33H66NO8P/c1-3-5-7-9-11-13-15-17-19-21-23-25-32(35)39-29-31(30-41-43(37,38)40-28-27-34)42-33(36)26-24-22-20-18-16-14-12-10-8-6-4-2/h31H,3-30,34H2,1-2H3,(H,37,38)/t31-/m1/s1</p>
            <p>FORMULA: C33H66NO8P</p>
          </html>
        </notes>
      </species>
      <species id="M_pe140160_c" name="Phosphatidylethanolamine(14:0/16:0)" compartment="c" hasOnlySubstanceUnits="false" boundaryCondition="false" constant="false" fbc:charge="0" fbc:chemicalFormula="C35H70NO8P">
        <notes>
          <html xmlns="http://www.w3.org/1999/xhtml">
            <p>INCHI: InChI=1S/C35H70NO8P/c1-3-5-7-9-11-13-15-16-18-20-22-24-26-28-35(38)44-33(32-43-45(39,40)42-30-29-36)31-41-34(37)27-25-23-21-19-17-14-12-10-8-6-4-2/h33H,3-32,36H2,1-2H3,(H,39,40)/t33-/m1/s1</p>
            <p>FORMULA: C35H70NO8P</p>
          </html>
        </notes>
      </species>
      <species id="M_pe1401619Z_c" name="Phosphatidylethanolamine(14:0/16:1(9Z))" compartment="c" hasOnlySubstanceUnits="false" boundaryCondition="false" constant="false" fbc:charge="0" fbc:chemicalFormula="C35H68NO8P">
        <notes>
          <html xmlns="http://www.w3.org/1999/xhtml">
            <p>INCHI: InChI=1S/C35H68NO8P/c1-3-5-7-9-11-13-15-16-18-20-22-24-26-28-35(38)44-33(32-43-45(39,40)42-30-29-36)31-41-34(37)27-25-23-21-19-17-14-12-10-8-6-4-2/h13,15,33H,3-12,14,16-32,36H2,1-2H3,(H,39,40)/b15-13-/t33-/m1/s1</p>
            <p>FORMULA: C35H68NO8P</p>
          </html>
        </notes>
      </species>
      <species id="M_pe140180_c" name="Phosphatidylethanolamine(14:0/18:0)" compartment="c" hasOnlySubstanceUnits="false" boundaryCondition="false" constant="false" fbc:charge="0" fbc:chemicalFormula="C37H74NO8P">
        <notes>
          <html xmlns="http://www.w3.org/1999/xhtml">
            <p>INCHI: InChI=1S/C37H74NO8P/c1-3-5-7-9-11-13-15-16-17-18-20-22-24-26-28-30-37(40)46-35(34-45-47(41,42)44-32-31-38)33-43-36(39)29-27-25-23-21-19-14-12-10-8-6-4-2/h35H,3-34,38H2,1-2H3,(H,41,42)/t35-/m1/s1</p>
            <p>FORMULA: C37H74NO8P</p>
          </html>
        </notes>
      </species>
      <species id="M_pe1401819Z_c" name="Phosphatidylethanolamine(14:0/18:1(9Z))" compartment="c" hasOnlySubstanceUnits="false" boundaryCondition="false" constant="false" fbc:charge="0" fbc:chemicalFormula="C37H72NO8P">
        <notes>
          <html xmlns="http://www.w3.org/1999/xhtml">
            <p>INCHI: InChI=1S/C37H72NO8P/c1-3-5-7-9-11-13-15-16-17-18-20-22-24-26-28-30-37(40)46-35(34-45-47(41,42)44-32-31-38)33-43-36(39)29-27-25-23-21-19-14-12-10-8-6-4-2/h16-17,35H,3-15,18-34,38H2,1-2H3,(H,41,42)/b17-16-/t35-/m1/s1</p>
            <p>FORMULA: C37H72NO8P</p>
          </html>
        </notes>
      </species>
      <species id="M_pe140205n3_c" name="Phosphatidylethanolamine(14:0/20:5(5Z,8Z,11Z,14Z,17Z))" compartment="c" hasOnlySubstanceUnits="false" boundaryCondition="false" constant="false" fbc:charge="0" fbc:chemicalFormula="C39H68NO8P">
        <notes>
          <html xmlns="http://www.w3.org/1999/xhtml">
            <p>INCHI: InChI=1S/C39H68NO8P/c1-3-5-7-9-11-13-15-16-17-18-19-20-22-24-26-28-30-32-39(42)48-37(36-47-49(43,44)46-34-33-40)35-45-38(41)31-29-27-25-23-21-14-12-10-8-6-4-2/h5,7,11,13,16-17,19-20,24,26,37H,3-4,6,8-10,12,14-15,18,21-23,25,27-36,40H2,1-2H3,(H,43,44)/b7-5-,13-11-,17-16-,20-19-,26-24-/t37-/m1/s1</p>
            <p>FORMULA: C39H68NO8P</p>
          </html>
        </notes>
      </species>
      <species id="M_pe140226n3_c" name="Phosphatidylethanolamine(14:0/22:6(4Z,7Z,10Z,13Z,16Z,19Z))" compartment="c" hasOnlySubstanceUnits="false" boundaryCondition="false" constant="false" fbc:charge="0" fbc:chemicalFormula="C41H70NO8P">
        <notes>
          <html xmlns="http://www.w3.org/1999/xhtml">
            <p>INCHI: InChI=1S/C41H70NO8P/c1-3-5-7-9-11-13-15-16-17-18-19-20-21-22-24-26-28-30-32-34-41(44)50-39(38-49-51(45,46)48-36-35-42)37-47-40(43)33-31-29-27-25-23-14-12-10-8-6-4-2/h5,7,11,13,16-17,19-20,22,24,28,30,39H,3-4,6,8-10,12,14-15,18,21,23,25-27,29,31-38,42H2,1-2H3,(H,45,46)/b7-5-,13-11-,17-16-,20-19-,24-22-,30-28-/t39-/m1/s1</p>
            <p>FORMULA: C41H70NO8P</p>
          </html>
        </notes>
      </species>
      <species id="M_pe160140_c" name="Phosphatidylethanolamine(16:0/14:0)" compartment="c" hasOnlySubstanceUnits="false" boundaryCondition="false" constant="false" fbc:charge="0" fbc:chemicalFormula="C35H70NO8P">
        <notes>
          <html xmlns="http://www.w3.org/1999/xhtml">
            <p>INCHI: InChI=1S/C35H70NO8P/c1-3-5-7-9-11-13-15-16-18-19-21-23-25-27-34(37)41-31-33(32-43-45(39,40)42-30-29-36)44-35(38)28-26-24-22-20-17-14-12-10-8-6-4-2/h33H,3-32,36H2,1-2H3,(H,39,40)/t33-/m1/s1</p>
            <p>FORMULA: C35H70NO8P</p>
          </html>
        </notes>
      </species>
      <species id="M_pe160_c" name="Phosphatidylethanolamine(16:0/16:0)" compartment="c" hasOnlySubstanceUnits="false" boundaryCondition="false" constant="false" fbc:charge="0" fbc:chemicalFormula="C37H74NO8P">
        <notes>
          <html xmlns="http://www.w3.org/1999/xhtml">
            <p>INCHI: InChI=1S/C37H74NO8P/c1-3-5-7-9-11-13-15-17-19-21-23-25-27-29-36(39)43-33-35(34-45-47(41,42)44-32-31-38)46-37(40)30-28-26-24-22-20-18-16-14-12-10-8-6-4-2/h35H,3-34,38H2,1-2H3,(H,41,42)/t35-/m1/s1</p>
            <p>FORMULA: C37H74NO8P</p>
          </html>
        </notes>
      </species>
      <species id="M_pe1601619Z_c" name="Phosphatidylethanolamine(16:0/16:1(9Z))" compartment="c" hasOnlySubstanceUnits="false" boundaryCondition="false" constant="false" fbc:charge="0" fbc:chemicalFormula="C37H72NO8P">
        <notes>
          <html xmlns="http://www.w3.org/1999/xhtml">
            <p>INCHI: InChI=1S/C37H72NO8P/c1-3-5-7-9-11-13-15-17-19-21-23-25-27-29-36(39)43-33-35(34-45-47(41,42)44-32-31-38)46-37(40)30-28-26-24-22-20-18-16-14-12-10-8-6-4-2/h14,16,35H,3-13,15,17-34,38H2,1-2H3,(H,41,42)/b16-14-/t35-/m1/s1</p>
            <p>FORMULA: C37H72NO8P</p>
          </html>
        </notes>
      </species>
      <species id="M_pe160180_c" name="Phosphatidylethanolamine(16:0/18:0)" compartment="c" hasOnlySubstanceUnits="false" boundaryCondition="false" constant="false" fbc:charge="0" fbc:chemicalFormula="C39H78NO8P">
        <notes>
          <html xmlns="http://www.w3.org/1999/xhtml">
            <p>INCHI: InChI=1S/C39H78NO8P/c1-3-5-7-9-11-13-15-17-18-20-22-24-26-28-30-32-39(42)48-37(36-47-49(43,44)46-34-33-40)35-45-38(41)31-29-27-25-23-21-19-16-14-12-10-8-6-4-2/h37H,3-36,40H2,1-2H3,(H,43,44)/t37-/m1/s1</p>
            <p>FORMULA: C39H78NO8P</p>
          </html>
        </notes>
      </species>
      <species id="M_pe1601819Z_c" name="Phosphatidylethanolamine(16:0/18:1(9Z))" compartment="c" hasOnlySubstanceUnits="false" boundaryCondition="false" constant="false" fbc:charge="0" fbc:chemicalFormula="C39H76NO8P">
        <notes>
          <html xmlns="http://www.w3.org/1999/xhtml">
            <p>INCHI: InChI=1S/C39H76NO8P/c1-3-5-7-9-11-13-15-17-18-20-22-24-26-28-30-32-39(42)48-37(36-47-49(43,44)46-34-33-40)35-45-38(41)31-29-27-25-23-21-19-16-14-12-10-8-6-4-2/h17-18,37H,3-16,19-36,40H2,1-2H3,(H,43,44)/b18-17-/t37-/m1/s1</p>
            <p>FORMULA: C39H76NO8P</p>
          </html>
        </notes>
      </species>
      <species id="M_pe160205n3_c" name="Phosphatidylethanolamine(16:0/20:5(5Z,8Z,11Z,14Z,17Z))" compartment="c" hasOnlySubstanceUnits="false" boundaryCondition="false" constant="false" fbc:charge="0" fbc:chemicalFormula="C41H72NO8P">
        <notes>
          <html xmlns="http://www.w3.org/1999/xhtml">
            <p>INCHI: InChI=1S/C41H72NO8P/c1-3-5-7-9-11-13-15-17-18-19-20-22-24-26-28-30-32-34-41(44)50-39(38-49-51(45,46)48-36-35-42)37-47-40(43)33-31-29-27-25-23-21-16-14-12-10-8-6-4-2/h5,7,11,13,17-18,20,22,26,28,39H,3-4,6,8-10,12,14-16,19,21,23-25,27,29-38,42H2,1-2H3,(H,45,46)/b7-5-,13-11-,18-17-,22-20-,28-26-/t39-/m1/s1</p>
            <p>FORMULA: C41H72NO8P</p>
          </html>
        </notes>
      </species>
      <species id="M_pe160226n3_c" name="Phosphatidylethanolamine(16:0/22:6(4Z,7Z,10Z,13Z,16Z,19Z))" compartment="c" hasOnlySubstanceUnits="false" boundaryCondition="false" constant="false" fbc:charge="0" fbc:chemicalFormula="C43H74NO8P">
        <notes>
          <html xmlns="http://www.w3.org/1999/xhtml">
            <p>INCHI: InChI=1S/C43H74NO8P/c1-3-5-7-9-11-13-15-17-18-19-20-21-22-24-26-28-30-32-34-36-43(46)52-41(40-51-53(47,48)50-38-37-44)39-49-42(45)35-33-31-29-27-25-23-16-14-12-10-8-6-4-2/h5,7,11,13,17-18,20-21,24,26,30,32,41H,3-4,6,8-10,12,14-16,19,22-23,25,27-29,31,33-40,44H2,1-2H3,(H,47,48)/b7-5-,13-11-,18-17-,21-20-,26-24-,32-30-/t41-/m1/s1</p>
            <p>FORMULA: C43H74NO8P</p>
          </html>
        </notes>
      </species>
      <species id="M_pe1619Z140_c" name="Phosphatidylethanolamine(16:1(9Z)/14:0)" compartment="c" hasOnlySubstanceUnits="false" boundaryCondition="false" constant="false" fbc:charge="0" fbc:chemicalFormula="C35H68NO8P">
        <notes>
          <html xmlns="http://www.w3.org/1999/xhtml">
            <p>INCHI: InChI=1S/C35H68NO8P/c1-3-5-7-9-11-13-15-16-18-19-21-23-25-27-34(37)41-31-33(32-43-45(39,40)42-30-29-36)44-35(38)28-26-24-22-20-17-14-12-10-8-6-4-2/h13,15,33H,3-12,14,16-32,36H2,1-2H3,(H,39,40)/b15-13-/t33-/m1/s1</p>
            <p>FORMULA: C35H68NO8P</p>
          </html>
        </notes>
      </species>
      <species id="M_pe1619Z160_c" name="Phosphatidylethanolamine(16:1(9Z)/16:0)" compartment="c" hasOnlySubstanceUnits="false" boundaryCondition="false" constant="false" fbc:charge="0" fbc:chemicalFormula="C37H72NO8P">
        <notes>
          <html xmlns="http://www.w3.org/1999/xhtml">
            <p>INCHI: InChI=1S/C37H72NO8P/c1-3-5-7-9-11-13-15-17-19-21-23-25-27-29-36(39)43-33-35(34-45-47(41,42)44-32-31-38)46-37(40)30-28-26-24-22-20-18-16-14-12-10-8-6-4-2/h13,15,35H,3-12,14,16-34,38H2,1-2H3,(H,41,42)/b15-13-/t35-/m1/s1</p>
            <p>FORMULA: C37H72NO8P</p>
          </html>
        </notes>
      </species>
      <species id="M_pe161_c" name="Phosphatidylethanolamine(16:1(9Z)/16:1(9Z))" compartment="c" hasOnlySubstanceUnits="false" boundaryCondition="false" constant="false" fbc:charge="0" fbc:chemicalFormula="C37H70NO8P">
        <notes>
          <html xmlns="http://www.w3.org/1999/xhtml">
            <p>INCHI: InChI=1S/C37H70NO8P/c1-3-5-7-9-11-13-15-17-19-21-23-25-27-29-36(39)43-33-35(34-45-47(41,42)44-32-31-38)46-37(40)30-28-26-24-22-20-18-16-14-12-10-8-6-4-2/h13-16,35H,3-12,17-34,38H2,1-2H3,(H,41,42)/b15-13-,16-14-/t35-/m1/s1</p>
            <p>FORMULA: C37H70NO8P</p>
          </html>
        </notes>
      </species>
      <species id="M_pe1619Z180_c" name="Phosphatidylethanolamine(16:1(9Z)/18:0)" compartment="c" hasOnlySubstanceUnits="false" boundaryCondition="false" constant="false" fbc:charge="0" fbc:chemicalFormula="C39H76NO8P">
        <notes>
          <html xmlns="http://www.w3.org/1999/xhtml">
            <p>INCHI: InChI=1S/C39H76NO8P/c1-3-5-7-9-11-13-15-17-18-20-22-24-26-28-30-32-39(42)48-37(36-47-49(43,44)46-34-33-40)35-45-38(41)31-29-27-25-23-21-19-16-14-12-10-8-6-4-2/h14,16,37H,3-13,15,17-36,40H2,1-2H3,(H,43,44)/b16-14-/t37-/m1/s1</p>
            <p>FORMULA: C39H76NO8P</p>
          </html>
        </notes>
      </species>
      <species id="M_pe1619Z1819Z_c" name="Phosphatidylethanolamine(16:1(9Z)/18:1(9Z))" compartment="c" hasOnlySubstanceUnits="false" boundaryCondition="false" constant="false" fbc:charge="0" fbc:chemicalFormula="C39H74NO8P">
        <notes>
          <html xmlns="http://www.w3.org/1999/xhtml">
            <p>INCHI: InChI=1S/C39H74NO8P/c1-3-5-7-9-11-13-15-17-18-20-22-24-26-28-30-32-39(42)48-37(36-47-49(43,44)46-34-33-40)35-45-38(41)31-29-27-25-23-21-19-16-14-12-10-8-6-4-2/h14,16-18,37H,3-13,15,19-36,40H2,1-2H3,(H,43,44)/b16-14-,18-17-/t37-/m1/s1</p>
            <p>FORMULA: C39H74NO8P</p>
          </html>
        </notes>
      </species>
      <species id="M_pe1619Z205n3_c" name="Phosphatidylethanolamine(16:1(9Z)/20:5(5Z,8Z,11Z,14Z,17Z))" compartment="c" hasOnlySubstanceUnits="false" boundaryCondition="false" constant="false" fbc:charge="0" fbc:chemicalFormula="C41H70NO8P">
        <notes>
          <html xmlns="http://www.w3.org/1999/xhtml">
            <p>INCHI: InChI=1S/C41H70NO8P/c1-3-5-7-9-11-13-15-17-18-19-20-22-24-26-28-30-32-34-41(44)50-39(38-49-51(45,46)48-36-35-42)37-47-40(43)33-31-29-27-25-23-21-16-14-12-10-8-6-4-2/h5,7,11,13-14,16-18,20,22,26,28,39H,3-4,6,8-10,12,15,19,21,23-25,27,29-38,42H2,1-2H3,(H,45,46)/b7-5-,13-11-,16-14-,18-17-,22-20-,28-26-/t39-/m1/s1</p>
            <p>FORMULA: C41H70NO8P</p>
          </html>
        </notes>
      </species>
      <species id="M_pe1619Z226n3_c" name="Phosphatidylethanolamine(16:1(9Z)/22:6(4Z,7Z,10Z,13Z,16Z,19Z))" compartment="c" hasOnlySubstanceUnits="false" boundaryCondition="false" constant="false" fbc:charge="0" fbc:chemicalFormula="C43H72NO8P">
        <notes>
          <html xmlns="http://www.w3.org/1999/xhtml">
            <p>INCHI: InChI=1S/C43H72NO8P/c1-3-5-7-9-11-13-15-17-18-19-20-21-22-24-26-28-30-32-34-36-43(46)52-41(40-51-53(47,48)50-38-37-44)39-49-42(45)35-33-31-29-27-25-23-16-14-12-10-8-6-4-2/h5,7,11,13-14,16-18,20-21,24,26,30,32,41H,3-4,6,8-10,12,15,19,22-23,25,27-29,31,33-40,44H2,1-2H3,(H,47,48)/b7-5-,13-11-,16-14-,18-17-,21-20-,26-24-,32-30-/t41-/m1/s1</p>
            <p>FORMULA: C43H72NO8P</p>
          </html>
        </notes>
      </species>
      <species id="M_pe180140_c" name="Phosphatidylethanolamine(18:0/14:0)" compartment="c" hasOnlySubstanceUnits="false" boundaryCondition="false" constant="false" fbc:charge="0" fbc:chemicalFormula="C37H74NO8P">
        <notes>
          <html xmlns="http://www.w3.org/1999/xhtml">
            <p>INCHI: InChI=1S/C37H74NO8P/c1-3-5-7-9-11-13-15-16-17-18-20-21-23-25-27-29-36(39)43-33-35(34-45-47(41,42)44-32-31-38)46-37(40)30-28-26-24-22-19-14-12-10-8-6-4-2/h35H,3-34,38H2,1-2H3,(H,41,42)/t35-/m1/s1</p>
            <p>FORMULA: C37H74NO8P</p>
          </html>
        </notes>
      </species>
      <species id="M_pe180160_c" name="Phosphatidylethanolamine(18:0/16:0)" compartment="c" hasOnlySubstanceUnits="false" boundaryCondition="false" constant="false" fbc:charge="0" fbc:chemicalFormula="C39H78NO8P">
        <notes>
          <html xmlns="http://www.w3.org/1999/xhtml">
            <p>INCHI: InChI=1S/C39H78NO8P/c1-3-5-7-9-11-13-15-17-18-20-21-23-25-27-29-31-38(41)45-35-37(36-47-49(43,44)46-34-33-40)48-39(42)32-30-28-26-24-22-19-16-14-12-10-8-6-4-2/h37H,3-36,40H2,1-2H3,(H,43,44)/t37-/m1/s1</p>
            <p>FORMULA: C39H78NO8P</p>
          </html>
        </notes>
      </species>
      <species id="M_pe1801619Z_c" name="Phosphatidylethanolamine(18:0/16:1(9Z))" compartment="c" hasOnlySubstanceUnits="false" boundaryCondition="false" constant="false" fbc:charge="0" fbc:chemicalFormula="C39H76NO8P">
        <notes>
          <html xmlns="http://www.w3.org/1999/xhtml">
            <p>INCHI: InChI=1S/C39H76NO8P/c1-3-5-7-9-11-13-15-17-18-20-21-23-25-27-29-31-38(41)45-35-37(36-47-49(43,44)46-34-33-40)48-39(42)32-30-28-26-24-22-19-16-14-12-10-8-6-4-2/h14,16,37H,3-13,15,17-36,40H2,1-2H3,(H,43,44)/b16-14-/t37-/m1/s1</p>
            <p>FORMULA: C39H76NO8P</p>
          </html>
        </notes>
      </species>
      <species id="M_pe180_c" name="Phosphatidylethanolamine(18:0/18:0)" compartment="c" hasOnlySubstanceUnits="false" boundaryCondition="false" constant="false" fbc:charge="0" fbc:chemicalFormula="C41H82NO8P">
        <notes>
          <html xmlns="http://www.w3.org/1999/xhtml">
            <p>INCHI: InChI=1S/C41H82NO8P/c1-3-5-7-9-11-13-15-17-19-21-23-25-27-29-31-33-40(43)47-37-39(38-49-51(45,46)48-36-35-42)50-41(44)34-32-30-28-26-24-22-20-18-16-14-12-10-8-6-4-2/h39H,3-38,42H2,1-2H3,(H,45,46)/t39-/m1/s1</p>
            <p>FORMULA: C41H82NO8P</p>
          </html>
        </notes>
      </species>
      <species id="M_pe1801819Z_c" name="Phosphatidylethanolamine(18:0/18:1(9Z))" compartment="c" hasOnlySubstanceUnits="false" boundaryCondition="false" constant="false" fbc:charge="0" fbc:chemicalFormula="C41H80NO8P">
        <notes>
          <html xmlns="http://www.w3.org/1999/xhtml">
            <p>INCHI: InChI=1S/C41H80NO8P/c1-3-5-7-9-11-13-15-17-19-21-23-25-27-29-31-33-40(43)47-37-39(38-49-51(45,46)48-36-35-42)50-41(44)34-32-30-28-26-24-22-20-18-16-14-12-10-8-6-4-2/h18,20,39H,3-17,19,21-38,42H2,1-2H3,(H,45,46)/b20-18-/t39-/m1/s1</p>
            <p>FORMULA: C41H80NO8P</p>
          </html>
        </notes>
      </species>
      <species id="M_pe180205n3_c" name="Phosphatidylethanolamine(18:0/20:5(5Z,8Z,11Z,14Z,17Z))" compartment="c" hasOnlySubstanceUnits="false" boundaryCondition="false" constant="false" fbc:charge="0" fbc:chemicalFormula="C43H76NO8P">
        <notes>
          <html xmlns="http://www.w3.org/1999/xhtml">
            <p>INCHI: InChI=1S/C43H76NO8P/c1-3-5-7-9-11-13-15-17-19-20-22-24-26-28-30-32-34-36-43(46)52-41(40-51-53(47,48)50-38-37-44)39-49-42(45)35-33-31-29-27-25-23-21-18-16-14-12-10-8-6-4-2/h5,7,11,13,17,19,22,24,28,30,41H,3-4,6,8-10,12,14-16,18,20-21,23,25-27,29,31-40,44H2,1-2H3,(H,47,48)/b7-5-,13-11-,19-17-,24-22-,30-28-/t41-/m1/s1</p>
            <p>FORMULA: C43H76NO8P</p>
          </html>
        </notes>
      </species>
      <species id="M_pe180226n3_c" name="Phosphatidylethanolamine(18:0/22:6(4Z,7Z,10Z,13Z,16Z,19Z))" compartment="c" hasOnlySubstanceUnits="false" boundaryCondition="false" constant="false" fbc:charge="0" fbc:chemicalFormula="C45H78NO8P">
        <notes>
          <html xmlns="http://www.w3.org/1999/xhtml">
            <p>INCHI: InChI=1S/C45H78NO8P/c1-3-5-7-9-11-13-15-17-19-20-21-22-24-26-28-30-32-34-36-38-45(48)54-43(42-53-55(49,50)52-40-39-46)41-51-44(47)37-35-33-31-29-27-25-23-18-16-14-12-10-8-6-4-2/h5,7,11,13,17,19,21-22,26,28,32,34,43H,3-4,6,8-10,12,14-16,18,20,23-25,27,29-31,33,35-42,46H2,1-2H3,(H,49,50)/b7-5-,13-11-,19-17-,22-21-,28-26-,34-32-/t43-/m1/s1</p>
            <p>FORMULA: C45H78NO8P</p>
          </html>
        </notes>
      </species>
      <species id="M_pe1819Z140_c" name="Phosphatidylethanolamine(18:1(9Z)/14:0)" compartment="c" hasOnlySubstanceUnits="false" boundaryCondition="false" constant="false" fbc:charge="0" fbc:chemicalFormula="C37H72NO8P">
        <notes>
          <html xmlns="http://www.w3.org/1999/xhtml">
            <p>INCHI: InChI=1S/C37H72NO8P/c1-3-5-7-9-11-13-15-16-17-18-20-21-23-25-27-29-36(39)43-33-35(34-45-47(41,42)44-32-31-38)46-37(40)30-28-26-24-22-19-14-12-10-8-6-4-2/h16-17,35H,3-15,18-34,38H2,1-2H3,(H,41,42)/b17-16-/t35-/m1/s1</p>
            <p>FORMULA: C37H72NO8P</p>
          </html>
        </notes>
      </species>
      <species id="M_pe1819Z160_c" name="Phosphatidylethanolamine(18:1(9Z)/16:0)" compartment="c" hasOnlySubstanceUnits="false" boundaryCondition="false" constant="false" fbc:charge="0" fbc:chemicalFormula="C39H76NO8P">
        <notes>
          <html xmlns="http://www.w3.org/1999/xhtml">
            <p>INCHI: InChI=1S/C39H76NO8P/c1-3-5-7-9-11-13-15-17-18-20-21-23-25-27-29-31-38(41)45-35-37(36-47-49(43,44)46-34-33-40)48-39(42)32-30-28-26-24-22-19-16-14-12-10-8-6-4-2/h17-18,37H,3-16,19-36,40H2,1-2H3,(H,43,44)/b18-17-/t37-/m1/s1</p>
            <p>FORMULA: C39H76NO8P</p>
          </html>
        </notes>
      </species>
      <species id="M_pe1819Z1619Z_c" name="Phosphatidylethanolamine(18:1(9Z)/16:1(9Z))" compartment="c" hasOnlySubstanceUnits="false" boundaryCondition="false" constant="false" fbc:charge="0" fbc:chemicalFormula="C39H74NO8P">
        <notes>
          <html xmlns="http://www.w3.org/1999/xhtml">
            <p>INCHI: InChI=1S/C39H74NO8P/c1-3-5-7-9-11-13-15-17-18-20-21-23-25-27-29-31-38(41)45-35-37(36-47-49(43,44)46-34-33-40)48-39(42)32-30-28-26-24-22-19-16-14-12-10-8-6-4-2/h14,16-18,37H,3-13,15,19-36,40H2,1-2H3,(H,43,44)/b16-14-,18-17-/t37-/m1/s1</p>
            <p>FORMULA: C39H74NO8P</p>
          </html>
        </notes>
      </species>
      <species id="M_pe1819Z180_c" name="Phosphatidylethanolamine(18:1(9Z)/18:0)" compartment="c" hasOnlySubstanceUnits="false" boundaryCondition="false" constant="false" fbc:charge="0" fbc:chemicalFormula="C41H80NO8P">
        <notes>
          <html xmlns="http://www.w3.org/1999/xhtml">
            <p>INCHI: InChI=1S/C41H80NO8P/c1-3-5-7-9-11-13-15-17-19-21-23-25-27-29-31-33-40(43)47-37-39(38-49-51(45,46)48-36-35-42)50-41(44)34-32-30-28-26-24-22-20-18-16-14-12-10-8-6-4-2/h17,19,39H,3-16,18,20-38,42H2,1-2H3,(H,45,46)/b19-17-/t39-/m1/s1</p>
            <p>FORMULA: C41H80NO8P</p>
          </html>
        </notes>
      </species>
      <species id="M_pe181_9_c" name="Phosphatidylethanolamine(18:1(9Z)/18:1(9Z))" compartment="c" hasOnlySubstanceUnits="false" boundaryCondition="false" constant="false" fbc:charge="0" fbc:chemicalFormula="C41H78NO8P">
        <notes>
          <html xmlns="http://www.w3.org/1999/xhtml">
            <p>INCHI: InChI=1S/C41H78NO8P/c1-3-5-7-9-11-13-15-17-19-21-23-25-27-29-31-33-40(43)47-37-39(38-49-51(45,46)48-36-35-42)50-41(44)34-32-30-28-26-24-22-20-18-16-14-12-10-8-6-4-2/h17-20,39H,3-16,21-38,42H2,1-2H3,(H,45,46)/b19-17-,20-18-/t39-/m1/s1</p>
            <p>FORMULA: C41H78NO8P</p>
          </html>
        </notes>
      </species>
      <species id="M_pe1819Z205n3_c" name="Phosphatidylethanolamine(18:1(9Z)/20:5(5Z,8Z,11Z,14Z,17Z))" compartment="c" hasOnlySubstanceUnits="false" boundaryCondition="false" constant="false" fbc:charge="0" fbc:chemicalFormula="C43H74NO8P">
        <notes>
          <html xmlns="http://www.w3.org/1999/xhtml">
            <p>INCHI: InChI=1S/C43H74NO8P/c1-3-5-7-9-11-13-15-17-19-20-22-24-26-28-30-32-34-36-43(46)52-41(40-51-53(47,48)50-38-37-44)39-49-42(45)35-33-31-29-27-25-23-21-18-16-14-12-10-8-6-4-2/h5,7,11,13,17-19,21-22,24,28,30,41H,3-4,6,8-10,12,14-16,20,23,25-27,29,31-40,44H2,1-2H3,(H,47,48)/b7-5-,13-11-,19-17-,21-18-,24-22-,30-28-/t41-/m1/s1</p>
            <p>FORMULA: C43H74NO8P</p>
          </html>
        </notes>
      </species>
      <species id="M_pe1819Z226n3_c" name="Phosphatidylethanolamine(18:1(9Z)/22:6(4Z,7Z,10Z,13Z,16Z,19Z))" compartment="c" hasOnlySubstanceUnits="false" boundaryCondition="false" constant="false" fbc:charge="0" fbc:chemicalFormula="C45H76NO8P">
        <notes>
          <html xmlns="http://www.w3.org/1999/xhtml">
            <p>INCHI: InChI=1S/C45H76NO8P/c1-3-5-7-9-11-13-15-17-19-20-21-22-24-26-28-30-32-34-36-38-45(48)54-43(42-53-55(49,50)52-40-39-46)41-51-44(47)37-35-33-31-29-27-25-23-18-16-14-12-10-8-6-4-2/h5,7,11,13,17-19,21-23,26,28,32,34,43H,3-4,6,8-10,12,14-16,20,24-25,27,29-31,33,35-42,46H2,1-2H3,(H,49,50)/b7-5-,13-11-,19-17-,22-21-,23-18-,28-26-,34-32-/t43-/m1/s1</p>
            <p>FORMULA: C45H76NO8P</p>
          </html>
        </notes>
      </species>
      <species id="M_pe205n3140_c" name="Phosphatidylethanolamine(20:5(5Z,8Z,11Z,14Z,17Z)/14:0)" compartment="c" hasOnlySubstanceUnits="false" boundaryCondition="false" constant="false" fbc:charge="0" fbc:chemicalFormula="C39H68NO8P">
        <notes>
          <html xmlns="http://www.w3.org/1999/xhtml">
            <p>INCHI: InChI=1S/C39H68NO8P/c1-3-5-7-9-11-13-15-16-17-18-19-20-22-23-25-27-29-31-38(41)45-35-37(36-47-49(43,44)46-34-33-40)48-39(42)32-30-28-26-24-21-14-12-10-8-6-4-2/h5,7,11,13,16-17,19-20,23,25,37H,3-4,6,8-10,12,14-15,18,21-22,24,26-36,40H2,1-2H3,(H,43,44)/b7-5-,13-11-,17-16-,20-19-,25-23-/t37-/m1/s1</p>
            <p>FORMULA: C39H68NO8P</p>
          </html>
        </notes>
      </species>
      <species id="M_pe205n3160_c" name="Phosphatidylethanolamine(20:5(5Z,8Z,11Z,14Z,17Z)/16:0)" compartment="c" hasOnlySubstanceUnits="false" boundaryCondition="false" constant="false" fbc:charge="0" fbc:chemicalFormula="C41H72NO8P">
        <notes>
          <html xmlns="http://www.w3.org/1999/xhtml">
            <p>INCHI: InChI=1S/C41H72NO8P/c1-3-5-7-9-11-13-15-17-18-19-20-22-23-25-27-29-31-33-40(43)47-37-39(38-49-51(45,46)48-36-35-42)50-41(44)34-32-30-28-26-24-21-16-14-12-10-8-6-4-2/h5,7,11,13,17-18,20,22,25,27,39H,3-4,6,8-10,12,14-16,19,21,23-24,26,28-38,42H2,1-2H3,(H,45,46)/b7-5-,13-11-,18-17-,22-20-,27-25-/t39-/m1/s1</p>
            <p>FORMULA: C41H72NO8P</p>
          </html>
        </notes>
      </species>
      <species id="M_pe205n31619Z_c" name="Phosphatidylethanolamine(20:5(5Z,8Z,11Z,14Z,17Z)/16:1(9Z))" compartment="c" hasOnlySubstanceUnits="false" boundaryCondition="false" constant="false" fbc:charge="0" fbc:chemicalFormula="C41H70NO8P">
        <notes>
          <html xmlns="http://www.w3.org/1999/xhtml">
            <p>INCHI: InChI=1S/C41H70NO8P/c1-3-5-7-9-11-13-15-17-18-19-20-22-23-25-27-29-31-33-40(43)47-37-39(38-49-51(45,46)48-36-35-42)50-41(44)34-32-30-28-26-24-21-16-14-12-10-8-6-4-2/h5,7,11,13-14,16-18,20,22,25,27,39H,3-4,6,8-10,12,15,19,21,23-24,26,28-38,42H2,1-2H3,(H,45,46)/b7-5-,13-11-,16-14-,18-17-,22-20-,27-25-/t39-/m1/s1</p>
            <p>FORMULA: C41H70NO8P</p>
          </html>
        </notes>
      </species>
      <species id="M_pe205n3180_c" name="Phosphatidylethanolamine(20:5(5Z,8Z,11Z,14Z,17Z)/18:0)" compartment="c" hasOnlySubstanceUnits="false" boundaryCondition="false" constant="false" fbc:charge="0" fbc:chemicalFormula="C43H76NO8P">
        <notes>
          <html xmlns="http://www.w3.org/1999/xhtml">
            <p>INCHI: InChI=1S/C43H76NO8P/c1-3-5-7-9-11-13-15-17-19-20-22-23-25-27-29-31-33-35-42(45)49-39-41(40-51-53(47,48)50-38-37-44)52-43(46)36-34-32-30-28-26-24-21-18-16-14-12-10-8-6-4-2/h5,7,11,13,17,19,22-23,27,29,41H,3-4,6,8-10,12,14-16,18,20-21,24-26,28,30-40,44H2,1-2H3,(H,47,48)/b7-5-,13-11-,19-17-,23-22-,29-27-/t41-/m1/s1</p>
            <p>FORMULA: C43H76NO8P</p>
          </html>
        </notes>
      </species>
      <species id="M_pe205n31819Z_c" name="Phosphatidylethanolamine(20:5(5Z,8Z,11Z,14Z,17Z)/18:1(9Z))" compartment="c" hasOnlySubstanceUnits="false" boundaryCondition="false" constant="false" fbc:charge="0" fbc:chemicalFormula="C43H74NO8P">
        <notes>
          <html xmlns="http://www.w3.org/1999/xhtml">
            <p>INCHI: InChI=1S/C43H74NO8P/c1-3-5-7-9-11-13-15-17-19-20-22-23-25-27-29-31-33-35-42(45)49-39-41(40-51-53(47,48)50-38-37-44)52-43(46)36-34-32-30-28-26-24-21-18-16-14-12-10-8-6-4-2/h5,7,11,13,17-19,21-23,27,29,41H,3-4,6,8-10,12,14-16,20,24-26,28,30-40,44H2,1-2H3,(H,47,48)/b7-5-,13-11-,19-17-,21-18-,23-22-,29-27-/t41-/m1/s1</p>
            <p>FORMULA: C43H74NO8P</p>
          </html>
        </notes>
      </species>
      <species id="M_pe205n3_c" name="Phosphatidylethanolamine(20:5(5Z,8Z,11Z,14Z,17Z)/20:5(5Z,8Z,11Z,14Z,17Z))" compartment="c" hasOnlySubstanceUnits="false" boundaryCondition="false" constant="false" fbc:charge="0" fbc:chemicalFormula="C45H70NO8P">
        <notes>
          <html xmlns="http://www.w3.org/1999/xhtml">
            <p>INCHI: InChI=1S/C45H70NO8P/c1-3-5-7-9-11-13-15-17-19-21-23-25-27-29-31-33-35-37-44(47)51-41-43(42-53-55(49,50)52-40-39-46)54-45(48)38-36-34-32-30-28-26-24-22-20-18-16-14-12-10-8-6-4-2/h5-8,11-14,17-20,23-26,29-32,43H,3-4,9-10,15-16,21-22,27-28,33-42,46H2,1-2H3,(H,49,50)/b7-5-,8-6-,13-11-,14-12-,19-17-,20-18-,25-23-,26-24-,31-29-,32-30-/t43-/m1/s1</p>
            <p>FORMULA: C45H70NO8P</p>
          </html>
        </notes>
      </species>
      <species id="M_pe205n3226n3_c" name="Phosphatidylethanolamine(20:5(5Z,8Z,11Z,14Z,17Z)/22:6(4Z,7Z,10Z,13Z,16Z,19Z))" compartment="c" hasOnlySubstanceUnits="false" boundaryCondition="false" constant="false" fbc:charge="0" fbc:chemicalFormula="C47H72NO8P">
        <notes>
          <html xmlns="http://www.w3.org/1999/xhtml">
            <p>INCHI: InChI=1S/C47H72NO8P/c1-3-5-7-9-11-13-15-17-19-21-22-24-26-28-30-32-34-36-38-40-47(50)56-45(44-55-57(51,52)54-42-41-48)43-53-46(49)39-37-35-33-31-29-27-25-23-20-18-16-14-12-10-8-6-4-2/h5-8,11-14,17-20,22,24-25,27-28,30-31,33-34,36,45H,3-4,9-10,15-16,21,23,26,29,32,35,37-44,48H2,1-2H3,(H,51,52)/b7-5-,8-6-,13-11-,14-12-,19-17-,20-18-,24-22-,27-25-,30-28-,33-31-,36-34-/t45-/m1/s1</p>
            <p>FORMULA: C47H72NO8P</p>
          </html>
        </notes>
      </species>
      <species id="M_pe226n3140_c" name="Phosphatidylethanolamine(22:6(4Z,7Z,10Z,13Z,16Z,19Z)/14:0)" compartment="c" hasOnlySubstanceUnits="false" boundaryCondition="false" constant="false" fbc:charge="0" fbc:chemicalFormula="C41H70NO8P">
        <notes>
          <html xmlns="http://www.w3.org/1999/xhtml">
            <p>INCHI: InChI=1S/C41H70NO8P/c1-3-5-7-9-11-13-15-16-17-18-19-20-21-22-24-25-27-29-31-33-40(43)47-37-39(38-49-51(45,46)48-36-35-42)50-41(44)34-32-30-28-26-23-14-12-10-8-6-4-2/h5,7,11,13,16-17,19-20,22,24,27,29,39H,3-4,6,8-10,12,14-15,18,21,23,25-26,28,30-38,42H2,1-2H3,(H,45,46)/b7-5-,13-11-,17-16-,20-19-,24-22-,29-27-/t39-/m1/s1</p>
            <p>FORMULA: C41H70NO8P</p>
          </html>
        </notes>
      </species>
      <species id="M_pe226n3160_c" name="Phosphatidylethanolamine(22:6(4Z,7Z,10Z,13Z,16Z,19Z)/16:0)" compartment="c" hasOnlySubstanceUnits="false" boundaryCondition="false" constant="false" fbc:charge="0" fbc:chemicalFormula="C43H74NO8P">
        <notes>
          <html xmlns="http://www.w3.org/1999/xhtml">
            <p>INCHI: InChI=1S/C43H74NO8P/c1-3-5-7-9-11-13-15-17-18-19-20-21-22-24-25-27-29-31-33-35-42(45)49-39-41(40-51-53(47,48)50-38-37-44)52-43(46)36-34-32-30-28-26-23-16-14-12-10-8-6-4-2/h5,7,11,13,17-18,20-21,24-25,29,31,41H,3-4,6,8-10,12,14-16,19,22-23,26-28,30,32-40,44H2,1-2H3,(H,47,48)/b7-5-,13-11-,18-17-,21-20-,25-24-,31-29-/t41-/m1/s1</p>
            <p>FORMULA: C43H74NO8P</p>
          </html>
        </notes>
      </species>
      <species id="M_pe226n31619Z_c" name="Phosphatidylethanolamine(22:6(4Z,7Z,10Z,13Z,16Z,19Z)/16:1(9Z))" compartment="c" hasOnlySubstanceUnits="false" boundaryCondition="false" constant="false" fbc:charge="0" fbc:chemicalFormula="C43H72NO8P">
        <notes>
          <html xmlns="http://www.w3.org/1999/xhtml">
            <p>INCHI: InChI=1S/C43H72NO8P/c1-3-5-7-9-11-13-15-17-18-19-20-21-22-24-25-27-29-31-33-35-42(45)49-39-41(40-51-53(47,48)50-38-37-44)52-43(46)36-34-32-30-28-26-23-16-14-12-10-8-6-4-2/h5,7,11,13-14,16-18,20-21,24-25,29,31,41H,3-4,6,8-10,12,15,19,22-23,26-28,30,32-40,44H2,1-2H3,(H,47,48)/b7-5-,13-11-,16-14-,18-17-,21-20-,25-24-,31-29-/t41-/m1/s1</p>
            <p>FORMULA: C43H72NO8P</p>
          </html>
        </notes>
      </species>
      <species id="M_pe226n3180_c" name="Phosphatidylethanolamine(22:6(4Z,7Z,10Z,13Z,16Z,19Z)/18:0)" compartment="c" hasOnlySubstanceUnits="false" boundaryCondition="false" constant="false" fbc:charge="0" fbc:chemicalFormula="C45H78NO8P">
        <notes>
          <html xmlns="http://www.w3.org/1999/xhtml">
            <p>INCHI: InChI=1S/C45H78NO8P/c1-3-5-7-9-11-13-15-17-19-20-21-22-24-25-27-29-31-33-35-37-44(47)51-41-43(42-53-55(49,50)52-40-39-46)54-45(48)38-36-34-32-30-28-26-23-18-16-14-12-10-8-6-4-2/h5,7,11,13,17,19,21-22,25,27,31,33,43H,3-4,6,8-10,12,14-16,18,20,23-24,26,28-30,32,34-42,46H2,1-2H3,(H,49,50)/b7-5-,13-11-,19-17-,22-21-,27-25-,33-31-/t43-/m1/s1</p>
            <p>FORMULA: C45H78NO8P</p>
          </html>
        </notes>
      </species>
      <species id="M_pe226n31819Z_c" name="Phosphatidylethanolamine(22:6(4Z,7Z,10Z,13Z,16Z,19Z)/18:1(9Z))" compartment="c" hasOnlySubstanceUnits="false" boundaryCondition="false" constant="false" fbc:charge="0" fbc:chemicalFormula="C45H76NO8P">
        <notes>
          <html xmlns="http://www.w3.org/1999/xhtml">
            <p>INCHI: InChI=1S/C45H76NO8P/c1-3-5-7-9-11-13-15-17-19-20-21-22-24-25-27-29-31-33-35-37-44(47)51-41-43(42-53-55(49,50)52-40-39-46)54-45(48)38-36-34-32-30-28-26-23-18-16-14-12-10-8-6-4-2/h5,7,11,13,17-19,21-23,25,27,31,33,43H,3-4,6,8-10,12,14-16,20,24,26,28-30,32,34-42,46H2,1-2H3,(H,49,50)/b7-5-,13-11-,19-17-,22-21-,23-18-,27-25-,33-31-/t43-/m1/s1</p>
            <p>FORMULA: C45H76NO8P</p>
          </html>
        </notes>
      </species>
      <species id="M_pe226n3205n3_c" name="Phosphatidylethanolamine(22:6(4Z,7Z,10Z,13Z,16Z,19Z)/20:5(5Z,8Z,11Z,14Z,17Z))" compartment="c" hasOnlySubstanceUnits="false" boundaryCondition="false" constant="false" fbc:charge="0" fbc:chemicalFormula="C47H72NO8P">
        <notes>
          <html xmlns="http://www.w3.org/1999/xhtml">
            <p>INCHI: InChI=1S/C47H72NO8P/c1-3-5-7-9-11-13-15-17-19-21-22-24-25-27-29-31-33-35-37-39-46(49)53-43-45(44-55-57(51,52)54-42-41-48)56-47(50)40-38-36-34-32-30-28-26-23-20-18-16-14-12-10-8-6-4-2/h5-8,11-14,17-20,22,24,26-29,32-35,45H,3-4,9-10,15-16,21,23,25,30-31,36-44,48H2,1-2H3,(H,51,52)/b7-5-,8-6-,13-11-,14-12-,19-17-,20-18-,24-22-,28-26-,29-27-,34-32-,35-33-/t45-/m1/s1</p>
            <p>FORMULA: C47H72NO8P</p>
          </html>
        </notes>
      </species>
      <species id="M_pe226n3_c" name="Phosphatidylethanolamine(22:6(4Z,7Z,10Z,13Z,16Z,19Z)/22:6(4Z,7Z,10Z,13Z,16Z,19Z))" compartment="c" hasOnlySubstanceUnits="false" boundaryCondition="false" constant="false" fbc:charge="0" fbc:chemicalFormula="C49H74NO8P">
        <notes>
          <html xmlns="http://www.w3.org/1999/xhtml">
            <p>INCHI: InChI=1S/C49H74NO8P/c1-3-5-7-9-11-13-15-17-19-21-23-25-27-29-31-33-35-37-39-41-48(51)55-45-47(46-57-59(53,54)56-44-43-50)58-49(52)42-40-38-36-34-32-30-28-26-24-22-20-18-16-14-12-10-8-6-4-2/h5-8,11-14,17-20,23-26,29-32,35-38,47H,3-4,9-10,15-16,21-22,27-28,33-34,39-46,50H2,1-2H3,(H,53,54)/b7-5-,8-6-,13-11-,14-12-,19-17-,20-18-,25-23-,26-24-,31-29-,32-30-,37-35-,38-36-/t47-/m1/s1</p>
            <p>FORMULA: C49H74NO8P</p>
          </html>
        </notes>
      </species>
      <species id="M_pe140182n6_c" name="Phosphatidylethanolamine(14:0/18:2(9Z,12Z))" compartment="c" hasOnlySubstanceUnits="false" boundaryCondition="false" constant="false" fbc:charge="0" fbc:chemicalFormula="C37H70NO8P">
        <notes>
          <html xmlns="http://www.w3.org/1999/xhtml">
            <p>INCHI: InChI=1S/C37H70NO8P/c1-3-5-7-9-11-13-15-16-17-18-20-22-24-26-28-30-37(40)46-35(34-45-47(41,42)44-32-31-38)33-43-36(39)29-27-25-23-21-19-14-12-10-8-6-4-2/h11,13,16-17,35H,3-10,12,14-15,18-34,38H2,1-2H3,(H,41,42)/b13-11-,17-16-/t35-/m1/s1</p>
            <p>FORMULA: C37H70NO8P</p>
          </html>
        </notes>
      </species>
      <species id="M_pe160182n6_c" name="Phosphatidylethanolamine(16:0/18:2(9Z,12Z))" compartment="c" hasOnlySubstanceUnits="false" boundaryCondition="false" constant="false" fbc:charge="0" fbc:chemicalFormula="C39H74NO8P">
        <notes>
          <html xmlns="http://www.w3.org/1999/xhtml">
            <p>INCHI: InChI=1S/C39H74NO8P/c1-3-5-7-9-11-13-15-17-18-20-22-24-26-28-30-32-39(42)48-37(36-47-49(43,44)46-34-33-40)35-45-38(41)31-29-27-25-23-21-19-16-14-12-10-8-6-4-2/h11,13,17-18,37H,3-10,12,14-16,19-36,40H2,1-2H3,(H,43,44)/b13-11-,18-17-/t37-/m1/s1</p>
            <p>FORMULA: C39H74NO8P</p>
          </html>
        </notes>
      </species>
      <species id="M_pe1619Z182n6_c" name="Phosphatidylethanolamine(16:1(9Z)/18:2(9Z,12Z))" compartment="c" hasOnlySubstanceUnits="false" boundaryCondition="false" constant="false" fbc:charge="0" fbc:chemicalFormula="C39H72NO8P">
        <notes>
          <html xmlns="http://www.w3.org/1999/xhtml">
            <p>INCHI: InChI=1S/C39H72NO8P/c1-3-5-7-9-11-13-15-17-18-20-22-24-26-28-30-32-39(42)48-37(36-47-49(43,44)46-34-33-40)35-45-38(41)31-29-27-25-23-21-19-16-14-12-10-8-6-4-2/h11,13-14,16-18,37H,3-10,12,15,19-36,40H2,1-2H3,(H,43,44)/b13-11-,16-14-,18-17-/t37-/m1/s1</p>
            <p>FORMULA: C39H72NO8P</p>
          </html>
        </notes>
      </species>
      <species id="M_pe180182n6_c" name="Phosphatidylethanolamine(18:0/18:2(9Z,12Z))" compartment="c" hasOnlySubstanceUnits="false" boundaryCondition="false" constant="false" fbc:charge="0" fbc:chemicalFormula="C41H78NO8P">
        <notes>
          <html xmlns="http://www.w3.org/1999/xhtml">
            <p>INCHI: InChI=1S/C41H78NO8P/c1-3-5-7-9-11-13-15-17-19-21-23-25-27-29-31-33-40(43)47-37-39(38-49-51(45,46)48-36-35-42)50-41(44)34-32-30-28-26-24-22-20-18-16-14-12-10-8-6-4-2/h12,14,18,20,39H,3-11,13,15-17,19,21-38,42H2,1-2H3,(H,45,46)/b14-12-,20-18-/t39-/</p>
            <p>FORMULA: C41H78NO8P</p>
          </html>
        </notes>
      </species>
      <species id="M_pe182n6140_c" name="Phosphatidylethanolamine(18:2(9Z,12Z)/14:0)" compartment="c" hasOnlySubstanceUnits="false" boundaryCondition="false" constant="false" fbc:charge="0" fbc:chemicalFormula="C37H70NO8P">
        <notes>
          <html xmlns="http://www.w3.org/1999/xhtml">
            <p>INCHI: InChI=1S/C37H70NO8P/c1-3-5-7-9-11-13-15-16-17-18-20-21-23-25-27-29-36(39)43-33-35(34-45-47(41,42)44-32-31-38)46-37(40)30-28-26-24-22-19-14-12-10-8-6-4-2/h11,13,16-17,35H,3-10,12,14-15,18-34,38H2,1-2H3,(H,41,42)/b13-11-,17-16-/t35-/m1/s1</p>
            <p>FORMULA: C37H70NO8P</p>
          </html>
        </notes>
      </species>
      <species id="M_pe182n6160_c" name="Phosphatidylethanolamine(18:2(9Z,12Z)/16:0)" compartment="c" hasOnlySubstanceUnits="false" boundaryCondition="false" constant="false" fbc:charge="0" fbc:chemicalFormula="C39H74NO8P">
        <notes>
          <html xmlns="http://www.w3.org/1999/xhtml">
            <p>INCHI: InChI=1S/C39H74NO8P/c1-3-5-7-9-11-13-15-17-18-20-21-23-25-27-29-31-38(41)45-35-37(36-47-49(43,44)46-34-33-40)48-39(42)32-30-28-26-24-22-19-16-14-12-10-8-6-4-2/h11,13,17-18,37H,3-10,12,14-16,19-36,40H2,1-2H3,(H,43,44)/b13-11-,18-17-/t37-/m1/s1</p>
            <p>FORMULA: C39H74NO8P</p>
          </html>
        </notes>
      </species>
      <species id="M_pe182n61619Z_c" name="Phosphatidylethanolamine(18:2(9Z,12Z)/16:1(9Z))" compartment="c" hasOnlySubstanceUnits="false" boundaryCondition="false" constant="false" fbc:charge="0" fbc:chemicalFormula="C39H72NO8P">
        <notes>
          <html xmlns="http://www.w3.org/1999/xhtml">
            <p>INCHI: InChI=1S/C39H72NO8P/c1-3-5-7-9-11-13-15-17-18-20-21-23-25-27-29-31-38(41)45-35-37(36-47-49(43,44)46-34-33-40)48-39(42)32-30-28-26-24-22-19-16-14-12-10-8-6-4-2/h11,13-14,16-18,37H,3-10,12,15,19-36,40H2,1-2H3,(H,43,44)/b13-11-,16-14-,18-17-/t37-/m1/s1</p>
            <p>FORMULA: C39H72NO8P</p>
          </html>
        </notes>
      </species>
      <species id="M_pe182n6180_c" name="Phosphatidylethanolamine(18:2(9Z,12Z)/18:0)" compartment="c" hasOnlySubstanceUnits="false" boundaryCondition="false" constant="false" fbc:charge="0" fbc:chemicalFormula="C41H78NO8P">
        <notes>
          <html xmlns="http://www.w3.org/1999/xhtml">
            <p>INCHI: InChI=1S/C41H78NO8P/c1-3-5-7-9-11-13-15-17-19-21-23-25-27-29-31-33-40(43)47-37-39(38-49-51(45,46)48-36-35-42)50-41(44)34-32-30-28-26-24-22-20-18-16-14-12-10-8-6-4-2/h11,13,17,19,39H,3-10,12,14-16,18,20-38,42H2,1-2H3,(H,45,46)/b13-11-,19-17-/t39-/m1/s1</p>
            <p>FORMULA: C41H78NO8P</p>
          </html>
        </notes>
      </species>
      <species id="M_pe182n61819Z_c" name="Phosphatidylethanolamine(18:2(9Z,12Z)/18:1(9Z))" compartment="c" hasOnlySubstanceUnits="false" boundaryCondition="false" constant="false" fbc:charge="0" fbc:chemicalFormula="C41H76NO8P">
        <notes>
          <html xmlns="http://www.w3.org/1999/xhtml">
            <p>INCHI: InChI=1S/C41H76NO8P/c1-3-5-7-9-11-13-15-17-19-21-23-25-27-29-31-33-40(43)47-37-39(38-49-51(45,46)48-36-35-42)50-41(44)34-32-30-28-26-24-22-20-18-16-14-12-10-8-6-4-2/h11,13,17-20,39H,3-10,12,14-16,21-38,42H2,1-2H3,(H,45,46)/b13-11-,19-17-,20-18-/t39-/m1/s1</p>
            <p>FORMULA: C41H76NO8P</p>
          </html>
        </notes>
      </species>
      <species id="M_pe182_9_12_c" name="Phosphatidylethanolamine(18:2(9Z,12Z)/18:2(9Z,12Z))" compartment="c" hasOnlySubstanceUnits="false" boundaryCondition="false" constant="false" fbc:charge="0" fbc:chemicalFormula="C41H74NO8P">
        <notes>
          <html xmlns="http://www.w3.org/1999/xhtml">
            <p>INCHI: InChI=1S/C41H74NO8P/c1-3-5-7-9-11-13-15-17-19-21-23-25-27-29-31-33-40(43)47-37-39(38-49-51(45,46)48-36-35-42)50-41(44)34-32-30-28-26-24-22-20-18-16-14-12-10-8-6-4-2/h11-14,17-20,39H,3-10,15-16,21-38,42H2,1-2H3,(H,45,46)/b13-11-,14-12-,19-17-,20-18-/t39-/m1/s1</p>
            <p>FORMULA: C41H74NO8P</p>
          </html>
        </notes>
      </species>
      <species id="M_pe1819Z182n6_c" name="Phosphatidylethanolamine(18:1(9Z)/18:2(9Z,12Z))" compartment="c" hasOnlySubstanceUnits="false" boundaryCondition="false" constant="false" fbc:charge="0" fbc:chemicalFormula="C41H76NO8P">
        <notes>
          <html xmlns="http://www.w3.org/1999/xhtml">
            <p>INCHI: InChI=1S/C41H76NO8P/c1-3-5-7-9-11-13-15-17-19-21-23-25-27-29-31-33-40(43)47-37-39(38-49-51(45,46)48-36-35-42)50-41(44)34-32-30-28-26-24-22-20-18-16-14-12-10-8-6-4-2/h12,14,17-20,39H,3-11,13,15-16,21-38,42H2,1-2H3,(H,45,46)/b14-12-,19-17-,20-18-/t39-/m1/s1</p>
            <p>FORMULA: C41H76NO8P</p>
          </html>
        </notes>
      </species>
      <species id="M_pe182n6205n3_c" name="Phosphatidylethanolamine(18:2(9Z,12Z)/20:5(5Z,8Z,11Z,14Z,17Z))" compartment="c" hasOnlySubstanceUnits="false" boundaryCondition="false" constant="false" fbc:charge="0" fbc:chemicalFormula="C43H72NO8P">
        <notes>
          <html xmlns="http://www.w3.org/1999/xhtml">
            <p>INCHI: InChI=1S/C43H72NO8P/c1-3-5-7-9-11-13-15-17-19-20-22-24-26-28-30-32-34-36-43(46)52-41(40-51-53(47,48)50-38-37-44)39-49-42(45)35-33-31-29-27-25-23-21-18-16-14-12-10-8-6-4-2/h5,7,11-14,17-19,21-22,24,28,30,41H,3-4,6,8-10,15-16,20,23,25-27,29,31-40,44H2,1-2H3,(H,47,48)/b7-5-,13-11-,14-12-,19-17-,21-18-,24-22-,30-28-/t41-/m1/s1</p>
            <p>FORMULA: C43H72NO8P</p>
          </html>
        </notes>
      </species>
      <species id="M_pe182n6226n3_c" name="Phosphatidylethanolamine(18:2(9Z,12Z)/22:6(4Z,7Z,10Z,13Z,16Z,19Z))" compartment="c" hasOnlySubstanceUnits="false" boundaryCondition="false" constant="false" fbc:charge="0" fbc:chemicalFormula="C45H74NO8P">
        <notes>
          <html xmlns="http://www.w3.org/1999/xhtml">
            <p>INCHI: InChI=1S/C45H74NO8P/c1-3-5-7-9-11-13-15-17-19-20-21-22-24-26-28-30-32-34-36-38-45(48)54-43(42-53-55(49,50)52-40-39-46)41-51-44(47)37-35-33-31-29-27-25-23-18-16-14-12-10-8-6-4-2/h5,7,11-14,17-19,21-23,26,28,32,34,43H,3-4,6,8-10,15-16,20,24-25,27,29-31,33,35-42,46H2,1-2H3,(H,49,50)/b7-5-,13-11-,14-12-,19-17-,22-21-,23-18-,28-26-,34-32-/t43-/m1/s1</p>
            <p>FORMULA: C45H74NO8P</p>
          </html>
        </notes>
      </species>
      <species id="M_pe205n3182n6_c" name="Phosphatidylethanolamine(20:5(5Z,8Z,11Z,14Z,17Z)/18:2(9Z,12Z))" compartment="c" hasOnlySubstanceUnits="false" boundaryCondition="false" constant="false" fbc:charge="0" fbc:chemicalFormula="C43H72NO8P">
        <notes>
          <html xmlns="http://www.w3.org/1999/xhtml">
            <p>INCHI: InChI=1S/C43H72NO8P/c1-3-5-7-9-11-13-15-17-19-20-22-23-25-27-29-31-33-35-42(45)49-39-41(40-51-53(47,48)50-38-37-44)52-43(46)36-34-32-30-28-26-24-21-18-16-14-12-10-8-6-4-2/h5,7,11-14,17-19,21-23,27,29,41H,3-4,6,8-10,15-16,20,24-26,28,30-40,44H2,1-2H3,(H,47,48)/b7-5-,13-11-,14-12-,19-17-,21-18-,23-22-,29-27-/t41-/m1/s1</p>
            <p>FORMULA: C43H72NO8P</p>
          </html>
        </notes>
      </species>
      <species id="M_pe226n3182n6_c" name="Phosphatidylethanolamine(22:6(4Z,7Z,10Z,13Z,16Z,19Z)/18:2(9Z,12Z))" compartment="c" hasOnlySubstanceUnits="false" boundaryCondition="false" constant="false" fbc:charge="0" fbc:chemicalFormula="C45H74NO8P">
        <notes>
          <html xmlns="http://www.w3.org/1999/xhtml">
            <p>INCHI: InChI=1S/C45H74NO8P/c1-3-5-7-9-11-13-15-17-19-20-21-22-24-25-27-29-31-33-35-37-44(47)51-41-43(42-53-55(49,50)52-40-39-46)54-45(48)38-36-34-32-30-28-26-23-18-16-14-12-10-8-6-4-2/h5,7,11-14,17-19,21-23,25,27,31,33,43H,3-4,6,8-10,15-16,20,24,26,28-30,32,34-42,46H2,1-2H3,(H,49,50)/b7-5-,13-11-,14-12-,19-17-,22-21-,23-18-,27-25-,33-31-/t43-/m1/s1</p>
            <p>FORMULA: C45H74NO8P</p>
          </html>
        </notes>
      </species>
      <species id="M_pe140183n6_c" name="Phosphatidylethanolamine(14:0/18:3(6Z,9Z,12Z))" compartment="c" hasOnlySubstanceUnits="false" boundaryCondition="false" constant="false" fbc:charge="0" fbc:chemicalFormula="C37H68NO8P">
        <notes>
          <html xmlns="http://www.w3.org/1999/xhtml">
            <p>INCHI: InChI=1S/C37H68NO8P/c1-3-5-7-9-11-13-15-16-17-18-20-22-24-26-28-30-37(40)46-35(34-45-47(41,42)44-32-31-38)33-43-36(39)29-27-25-23-21-19-14-12-10-8-6-4-2/h11,13,16-17,20,22,35H,3-10,12,14-15,18-19,21,23-34,38H2,1-2H3,(H,41,42)/b13-11-,17-16-,22-20-/t35-/m1/s1</p>
            <p>FORMULA: C37H68NO8P</p>
          </html>
        </notes>
      </species>
      <species id="M_pe160183n6_c" name="Phosphatidylethanolamine(16:0/18:3(6Z,9Z,12Z))" compartment="c" hasOnlySubstanceUnits="false" boundaryCondition="false" constant="false" fbc:charge="0" fbc:chemicalFormula="C39H72NO8P">
        <notes>
          <html xmlns="http://www.w3.org/1999/xhtml">
            <p>INCHI: InChI=1S/C39H72NO8P/c1-3-5-7-9-11-13-15-17-18-20-22-24-26-28-30-32-39(42)48-37(36-47-49(43,44)46-34-33-40)35-45-38(41)31-29-27-25-23-21-19-16-14-12-10-8-6-4-2/h11,13,17-18,22,24,37H,3-10,12,14-16,19-21,23,25-36,40H2,1-2H3,(H,43,44)/b13-11-,18-17-,24-22-/t37-/m1/s1</p>
            <p>FORMULA: C39H72NO8P</p>
          </html>
        </notes>
      </species>
      <species id="M_pe1619Z183n6_c" name="Phosphatidylethanolamine(16:1(9Z)/18:3(6Z,9Z,12Z))" compartment="c" hasOnlySubstanceUnits="false" boundaryCondition="false" constant="false" fbc:charge="0" fbc:chemicalFormula="C39H70NO8P">
        <notes>
          <html xmlns="http://www.w3.org/1999/xhtml">
            <p>INCHI: InChI=1S/C39H70NO8P/c1-3-5-7-9-11-13-15-17-18-20-22-24-26-28-30-32-39(42)48-37(36-47-49(43,44)46-34-33-40)35-45-38(41)31-29-27-25-23-21-19-16-14-12-10-8-6-4-2/h11,13-14,16-18,22,24,37H,3-10,12,15,19-21,23,25-36,40H2,1-2H3,(H,43,44)/b13-11-,16-14-,18-17-,24-22-/t37-/m1/s1</p>
            <p>FORMULA: C39H70NO8P</p>
          </html>
        </notes>
      </species>
      <species id="M_pe180183n6_c" name="Phosphatidylethanolamine(18:0/18:3(6Z,9Z,12Z))" compartment="c" hasOnlySubstanceUnits="false" boundaryCondition="false" constant="false" fbc:charge="0" fbc:chemicalFormula="C41H76NO8P">
        <notes>
          <html xmlns="http://www.w3.org/1999/xhtml">
            <p>INCHI: InChI=1S/C41H76NO8P/c1-3-5-7-9-11-13-15-17-19-21-23-25-27-29-31-33-40(43)47-37-39(38-49-51(45,46)48-36-35-42)50-41(44)34-32-30-28-26-24-22-20-18-16-14-12-10-8-6-4-2/h12,14,18,20,24,26,39H,3-11,13,15-17,19,21-23,25,27-38,42H2,1-2H3,(H,45,46)/b14-12-,20-18-,26-24-/t39-/m1/s1</p>
            <p>FORMULA: C41H76NO8P</p>
          </html>
        </notes>
      </species>
      <species id="M_pe182n6183n6_c" name="Phosphatidylethanolamine(18:2(9Z,12Z)/18:3(6Z,9Z,12Z))" compartment="c" hasOnlySubstanceUnits="false" boundaryCondition="false" constant="false" fbc:charge="0" fbc:chemicalFormula="C41H72NO8P">
        <notes>
          <html xmlns="http://www.w3.org/1999/xhtml">
            <p>INCHI: InChI=1S/C41H72NO8P/c1-3-5-7-9-11-13-15-17-19-21-23-25-27-29-31-33-40(43)47-37-39(38-49-51(45,46)48-36-35-42)50-41(44)34-32-30-28-26-24-22-20-18-16-14-12-10-8-6-4-2/h11-14,17-20,24,26,39H,3-10,15-16,21-23,25,27-38,42H2,1-2H3,(H,45,46)/b13-11-,14-12-,19-17-,20-18-,26-24-/t39-/m1/s1</p>
            <p>FORMULA: C41H72NO8P</p>
          </html>
        </notes>
      </species>
      <species id="M_pe1819Z183n6_c" name="Phosphatidylethanolamine(18:1(9Z)/18:3(6Z,9Z,12Z))" compartment="c" hasOnlySubstanceUnits="false" boundaryCondition="false" constant="false" fbc:charge="0" fbc:chemicalFormula="C41H74NO8P">
        <notes>
          <html xmlns="http://www.w3.org/1999/xhtml">
            <p>INCHI: InChI=1S/C41H74NO8P/c1-3-5-7-9-11-13-15-17-19-21-23-25-27-29-31-33-40(43)47-37-39(38-49-51(45,46)48-36-35-42)50-41(44)34-32-30-28-26-24-22-20-18-16-14-12-10-8-6-4-2/h12,14,17-20,24,26,39H,3-11,13,15-16,21-23,25,27-38,42H2,1-2H3,(H,45,46)/b14-12-,19-17-,20-18-,26-24-/t39-/m1/s1</p>
            <p>FORMULA: C41H74NO8P</p>
          </html>
        </notes>
      </species>
      <species id="M_pe205n3183n6_c" name="Phosphatidylethanolamine(20:5(5Z,8Z,11Z,14Z,17Z)/18:3(6Z,9Z,12Z))" compartment="c" hasOnlySubstanceUnits="false" boundaryCondition="false" constant="false" fbc:charge="0" fbc:chemicalFormula="C43H70NO8P">
        <notes>
          <html xmlns="http://www.w3.org/1999/xhtml">
            <p>INCHI: InChI=1S/C43H70NO8P/c1-3-5-7-9-11-13-15-17-19-20-22-23-25-27-29-31-33-35-42(45)49-39-41(40-51-53(47,48)50-38-37-44)52-43(46)36-34-32-30-28-26-24-21-18-16-14-12-10-8-6-4-2/h5,7,11-14,17-19,21-23,26-29,41H,3-4,6,8-10,15-16,20,24-25,30-40,44H2,1-2H3,(H,47,48)/b7-5-,13-11-,14-12-,19-17-,21-18-,23-22-,28-26-,29-27-/t41-/m1/s1</p>
            <p>FORMULA: C43H70NO8P</p>
          </html>
        </notes>
      </species>
      <species id="M_pe226n3183n6_c" name="Phosphatidylethanolamine(22:6(4Z,7Z,10Z,13Z,16Z,19Z)/18:3(6Z,9Z,12Z))" compartment="c" hasOnlySubstanceUnits="false" boundaryCondition="false" constant="false" fbc:charge="0" fbc:chemicalFormula="C45H72NO8P">
        <notes>
          <html xmlns="http://www.w3.org/1999/xhtml">
            <p>INCHI: InChI=1S/C45H72NO8P/c1-3-5-7-9-11-13-15-17-19-20-21-22-24-25-27-29-31-33-35-37-44(47)51-41-43(42-53-55(49,50)52-40-39-46)54-45(48)38-36-34-32-30-28-26-23-18-16-14-12-10-8-6-4-2/h5,7,11-14,17-19,21-23,25,27-28,30-31,33,43H,3-4,6,8-10,15-16,20,24,26,29,32,34-42,46H2,1-2H3,(H,49,50)/b7-5-,13-11-,14-12-,19-17-,22-21-,23-18-,27-25-,30-28-,33-31-/t43-/m1/s1</p>
            <p>FORMULA: C45H72NO8P</p>
          </html>
        </notes>
      </species>
      <species id="M_pe140183n3_c" name="Phosphatidylethanolamine(14:0/18:3(9Z,12Z,15Z))" compartment="c" hasOnlySubstanceUnits="false" boundaryCondition="false" constant="false" fbc:charge="0" fbc:chemicalFormula="C37H68NO8P">
        <notes>
          <html xmlns="http://www.w3.org/1999/xhtml">
            <p>INCHI: InChI=1S/C37H68NO8P/c1-3-5-7-9-11-13-15-16-17-18-20-22-24-26-28-30-37(40)46-35(34-45-47(41,42)44-32-31-38)33-43-36(39)29-27-25-23-21-19-14-12-10-8-6-4-2/h5,7,11,13,16-17,35H,3-4,6,8-10,12,14-15,18-34,38H2,1-2H3,(H,41,42)/b7-5-,13-11-,17-16-/t35-/m1/s1</p>
            <p>FORMULA: C37H68NO8P</p>
          </html>
        </notes>
      </species>
      <species id="M_pe160183n3_c" name="Phosphatidylethanolamine(16:0/18:3(9Z,12Z,15Z))" compartment="c" hasOnlySubstanceUnits="false" boundaryCondition="false" constant="false" fbc:charge="0" fbc:chemicalFormula="C39H72NO8P">
        <notes>
          <html xmlns="http://www.w3.org/1999/xhtml">
            <p>INCHI: InChI=1S/C39H72NO8P/c1-3-5-7-9-11-13-15-17-18-20-22-24-26-28-30-32-39(42)48-37(36-47-49(43,44)46-34-33-40)35-45-38(41)31-29-27-25-23-21-19-16-14-12-10-8-6-4-2/h5,7,11,13,17-18,37H,3-4,6,8-10,12,14-16,19-36,40H2,1-2H3,(H,43,44)/b7-5-,13-11-,18-17-/t37-/m1/s1</p>
            <p>FORMULA: C39H72NO8P</p>
          </html>
        </notes>
      </species>
      <species id="M_pe1619Z183n3_c" name="Phosphatidylethanolamine(16:1(9Z)/18:3(9Z,12Z,15Z))" compartment="c" hasOnlySubstanceUnits="false" boundaryCondition="false" constant="false" fbc:charge="0" fbc:chemicalFormula="C39H70NO8P">
        <notes>
          <html xmlns="http://www.w3.org/1999/xhtml">
            <p>INCHI: InChI=1S/C39H70NO8P/c1-3-5-7-9-11-13-15-17-18-20-22-24-26-28-30-32-39(42)48-37(36-47-49(43,44)46-34-33-40)35-45-38(41)31-29-27-25-23-21-19-16-14-12-10-8-6-4-2/h5,7,11,13-14,16-18,37H,3-4,6,8-10,12,15,19-36,40H2,1-2H3,(H,43,44)/b7-5-,13-11-,16-14-,18-17-/t37-/m1/s1</p>
            <p>FORMULA: C39H70NO8P</p>
          </html>
        </notes>
      </species>
      <species id="M_pe180183n3_c" name="Phosphatidylethanolamine(18:0/18:3(9Z,12Z,15Z))" compartment="c" hasOnlySubstanceUnits="false" boundaryCondition="false" constant="false" fbc:charge="0" fbc:chemicalFormula="C41H76NO8P">
        <notes>
          <html xmlns="http://www.w3.org/1999/xhtml">
            <p>INCHI: InChI=1S/C41H76NO8P/c1-3-5-7-9-11-13-15-17-19-21-23-25-27-29-31-33-40(43)47-37-39(38-49-51(45,46)48-36-35-42)50-41(44)34-32-30-28-26-24-22-20-18-16-14-12-10-8-6-4-2/h6,8,12,14,18,20,39H,3-5,7,9-11,13,15-17,19,21-38,42H2,1-2H3,(H,45,46)/b8-6-,14-12-,20-18-/t39-/m1/s1</p>
            <p>FORMULA: C41H76NO8P</p>
          </html>
        </notes>
      </species>
      <species id="M_pe182n6183n3_c" name="Phosphatidylethanolamine(18:2(9Z,12Z)/18:3(9Z,12Z,15Z))" compartment="c" hasOnlySubstanceUnits="false" boundaryCondition="false" constant="false" fbc:charge="0" fbc:chemicalFormula="C41H72NO8P">
        <notes>
          <html xmlns="http://www.w3.org/1999/xhtml">
            <p>INCHI: InChI=1S/C41H72NO8P/c1-3-5-7-9-11-13-15-17-19-21-23-25-27-29-31-33-40(43)47-37-39(38-49-51(45,46)48-36-35-42)50-41(44)34-32-30-28-26-24-22-20-18-16-14-12-10-8-6-4-2/h6,8,11-14,17-20,39H,3-5,7,9-10,15-16,21-38,42H2,1-2H3,(H,45,46)/b8-6-,13-11-,14-12-,19-17-,20-18-/t39-/m1/s1</p>
            <p>FORMULA: C41H72NO8P</p>
          </html>
        </notes>
      </species>
      <species id="M_pe1819Z183n3_c" name="Phosphatidylethanolamine(18:1(9Z)/18:3(9Z,12Z,15Z))" compartment="c" hasOnlySubstanceUnits="false" boundaryCondition="false" constant="false" fbc:charge="0" fbc:chemicalFormula="C41H74NO8P">
        <notes>
          <html xmlns="http://www.w3.org/1999/xhtml">
            <p>INCHI: InChI=1S/C41H74NO8P/c1-3-5-7-9-11-13-15-17-19-21-23-25-27-29-31-33-40(43)47-37-39(38-49-51(45,46)48-36-35-42)50-41(44)34-32-30-28-26-24-22-20-18-16-14-12-10-8-6-4-2/h6,8,12,14,17-20,39H,3-5,7,9-11,13,15-16,21-38,42H2,1-2H3,(H,45,46)/b8-6-,14-12-,19-17-,20-18-/t39-/m1/s1</p>
            <p>FORMULA: C41H74NO8P</p>
          </html>
        </notes>
      </species>
      <species id="M_pe205n3183n3_c" name="Phosphatidylethanolamine(20:5(5Z,8Z,11Z,14Z,17Z)/18:3(9Z,12Z,15Z))" compartment="c" hasOnlySubstanceUnits="false" boundaryCondition="false" constant="false" fbc:charge="0" fbc:chemicalFormula="C43H70NO8P">
        <notes>
          <html xmlns="http://www.w3.org/1999/xhtml">
            <p>INCHI: InChI=1S/C43H70NO8P/c1-3-5-7-9-11-13-15-17-19-20-22-23-25-27-29-31-33-35-42(45)49-39-41(40-51-53(47,48)50-38-37-44)52-43(46)36-34-32-30-28-26-24-21-18-16-14-12-10-8-6-4-2/h5-8,11-14,17-19,21-23,27,29,41H,3-4,9-10,15-16,20,24-26,28,30-40,44H2,1-2H3,(H,47,48)/b7-5-,8-6-,13-11-,14-12-,19-17-,21-18-,23-22-,29-27-/t41-/m1/s1</p>
            <p>FORMULA: C43H70NO8P</p>
          </html>
        </notes>
      </species>
      <species id="M_pe226n3183n3_c" name="Phosphatidylethanolamine(22:6(4Z,7Z,10Z,13Z,16Z,19Z)/18:3(9Z,12Z,15Z))" compartment="c" hasOnlySubstanceUnits="false" boundaryCondition="false" constant="false" fbc:charge="0" fbc:chemicalFormula="C45H72NO8P">
        <notes>
          <html xmlns="http://www.w3.org/1999/xhtml">
            <p>INCHI: InChI=1S/C45H72NO8P/c1-3-5-7-9-11-13-15-17-19-20-21-22-24-25-27-29-31-33-35-37-44(47)51-41-43(42-53-55(49,50)52-40-39-46)54-45(48)38-36-34-32-30-28-26-23-18-16-14-12-10-8-6-4-2/h5-8,11-14,17-19,21-23,25,27,31,33,43H,3-4,9-10,15-16,20,24,26,28-30,32,34-42,46H2,1-2H3,(H,49,50)/b7-5-,8-6-,13-11-,14-12-,19-17-,22-21-,23-18-,27-25-,33-31-/t43-/m1/s1</p>
            <p>FORMULA: C45H72NO8P</p>
          </html>
        </notes>
      </species>
      <species id="M_pe140204n6_c" name="Phosphatidylethanolamine(14:0/20:4(5Z,8Z,11Z,14Z))" compartment="c" hasOnlySubstanceUnits="false" boundaryCondition="false" constant="false" fbc:charge="0" fbc:chemicalFormula="C39H70NO8P">
        <notes>
          <html xmlns="http://www.w3.org/1999/xhtml">
            <p>INCHI: InChI=1S/C39H70NO8P/c1-3-5-7-9-11-13-15-16-17-18-19-20-22-24-26-28-30-32-39(42)48-37(36-47-49(43,44)46-34-33-40)35-45-38(41)31-29-27-25-23-21-14-12-10-8-6-4-2/h11,13,16-17,19-20,24,26,37H,3-10,12,14-15,18,21-23,25,27-36,40H2,1-2H3,(H,43,44)/b13-11-,17-16-,20-19-,26-24-/t37-/m1/s1</p>
            <p>FORMULA: C39H70NO8P</p>
          </html>
        </notes>
      </species>
      <species id="M_pe160204n6_c" name="Phosphatidylethanolamine(16:0/20:4(5Z,8Z,11Z,14Z))" compartment="c" hasOnlySubstanceUnits="false" boundaryCondition="false" constant="false" fbc:charge="0" fbc:chemicalFormula="C41H74NO8P">
        <notes>
          <html xmlns="http://www.w3.org/1999/xhtml">
            <p>INCHI: InChI=1S/C41H74NO8P/c1-3-5-7-9-11-13-15-17-18-19-20-22-24-26-28-30-32-34-41(44)50-39(38-49-51(45,46)48-36-35-42)37-47-40(43)33-31-29-27-25-23-21-16-14-12-10-8-6-4-2/h11,13,17-18,20,22,26,28,39H,3-10,12,14-16,19,21,23-25,27,29-38,42H2,1-2H3,(H,45,46)/b13-11-,18-17-,22-20-,28-26-/t39-/m1/s1</p>
            <p>FORMULA: C41H74NO8P</p>
          </html>
        </notes>
      </species>
      <species id="M_pe1619Z204n6_c" name="Phosphatidylethanolamine(16:1(9Z)/20:4(5Z,8Z,11Z,14Z))" compartment="c" hasOnlySubstanceUnits="false" boundaryCondition="false" constant="false" fbc:charge="0" fbc:chemicalFormula="C41H72NO8P">
        <notes>
          <html xmlns="http://www.w3.org/1999/xhtml">
            <p>INCHI: InChI=1S/C41H72NO8P/c1-3-5-7-9-11-13-15-17-18-19-20-22-24-26-28-30-32-34-41(44)50-39(38-49-51(45,46)48-36-35-42)37-47-40(43)33-31-29-27-25-23-21-16-14-12-10-8-6-4-2/h11,13-14,16-18,20,22,26,28,39H,3-10,12,15,19,21,23-25,27,29-38,42H2,1-2H3,(H,45,46)/b13-11-,16-14-,18-17-,22-20-,28-26-/t39-/m1/s1</p>
            <p>FORMULA: C41H72NO8P</p>
          </html>
        </notes>
      </species>
      <species id="M_pe180204n6_c" name="Phosphatidylethanolamine(18:0/20:4(5Z,8Z,11Z,14Z))" compartment="c" hasOnlySubstanceUnits="false" boundaryCondition="false" constant="false" fbc:charge="0" fbc:chemicalFormula="C43H78NO8P">
        <notes>
          <html xmlns="http://www.w3.org/1999/xhtml">
            <p>INCHI: InChI=1S/C43H78NO8P/c1-3-5-7-9-11-13-15-17-19-20-22-24-26-28-30-32-34-36-43(46)52-41(40-51-53(47,48)50-38-37-44)39-49-42(45)35-33-31-29-27-25-23-21-18-16-14-12-10-8-6-4-2/h11,13,17,19,22,24,28,30,41H,3-10,12,14-16,18,20-21,23,25-27,29,31-40,44H2,1-2H3,(H,47,48)/b13-11-,19-17-,24-22-,30-28-/t41-/m1/s1</p>
            <p>FORMULA: C43H78NO8P</p>
          </html>
        </notes>
      </species>
      <species id="M_pe182n6204n6_c" name="Phosphatidylethanolamine(18:2(9Z,12Z)/20:4(5Z,8Z,11Z,14Z))" compartment="c" hasOnlySubstanceUnits="false" boundaryCondition="false" constant="false" fbc:charge="0" fbc:chemicalFormula="C43H74NO8P">
        <notes>
          <html xmlns="http://www.w3.org/1999/xhtml">
            <p>INCHI: InChI=1S/C43H74NO8P/c1-3-5-7-9-11-13-15-17-19-20-22-24-26-28-30-32-34-36-43(46)52-41(40-51-53(47,48)50-38-37-44)39-49-42(45)35-33-31-29-27-25-23-21-18-16-14-12-10-8-6-4-2/h11-14,17-19,21-22,24,28,30,41H,3-10,15-16,20,23,25-27,29,31-40,44H2,1-2H3,(H,47,48)/b13-11-,14-12-,19-17-,21-18-,24-22-,30-28-/t41-/m1/s1</p>
            <p>FORMULA: C43H74NO8P</p>
          </html>
        </notes>
      </species>
      <species id="M_pe1819Z204n6_c" name="Phosphatidylethanolamine(18:1(9Z)/20:4(5Z,8Z,11Z,14Z))" compartment="c" hasOnlySubstanceUnits="false" boundaryCondition="false" constant="false" fbc:charge="0" fbc:chemicalFormula="C43H76NO8P">
        <notes>
          <html xmlns="http://www.w3.org/1999/xhtml">
            <p>INCHI: InChI=1S/C43H76NO8P/c1-3-5-7-9-11-13-15-17-19-20-22-24-26-28-30-32-34-36-43(46)52-41(40-51-53(47,48)50-38-37-44)39-49-42(45)35-33-31-29-27-25-23-21-18-16-14-12-10-8-6-4-2/h11,13,17-19,21-22,24,28,30,41H,3-10,12,14-16,20,23,25-27,29,31-40,44H2,1-2H3,(H,47,48)/b13-11-,19-17-,21-18-,24-22-,30-28-/t41-/m1/s1</p>
            <p>FORMULA: C43H76NO8P</p>
          </html>
        </notes>
      </species>
      <species id="M_pe205n3204n6_c" name="Phosphatidylethanolamine(20:5(5Z,8Z,11Z,14Z,17Z)/20:4(5Z,8Z,11Z,14Z))" compartment="c" hasOnlySubstanceUnits="false" boundaryCondition="false" constant="false" fbc:charge="0" fbc:chemicalFormula="C45H72NO8P">
        <notes>
          <html xmlns="http://www.w3.org/1999/xhtml">
            <p>INCHI: InChI=1S/C45H72NO8P/c1-3-5-7-9-11-13-15-17-19-21-23-25-27-29-31-33-35-37-44(47)51-41-43(42-53-55(49,50)52-40-39-46)54-45(48)38-36-34-32-30-28-26-24-22-20-18-16-14-12-10-8-6-4-2/h5,7,11-14,17-20,23-26,29-32,43H,3-4,6,8-10,15-16,21-22,27-28,33-42,46H2,1-2H3,(H,49,50)/b7-5-,13-11-,14-12-,19-17-,20-18-,25-23-,26-24-,31-29-,32-30-/t43-/m1/s1</p>
            <p>FORMULA: C45H72NO8P</p>
          </html>
        </notes>
      </species>
      <species id="M_pe226n3204n6_c" name="Phosphatidylethanolamine(22:6(4Z,7Z,10Z,13Z,16Z,19Z)/20:4(5Z,8Z,11Z,14Z))" compartment="c" hasOnlySubstanceUnits="false" boundaryCondition="false" constant="false" fbc:charge="0" fbc:chemicalFormula="C47H74NO8P">
        <notes>
          <html xmlns="http://www.w3.org/1999/xhtml">
            <p>INCHI: InChI=1S/C47H74NO8P/c1-3-5-7-9-11-13-15-17-19-21-22-24-25-27-29-31-33-35-37-39-46(49)53-43-45(44-55-57(51,52)54-42-41-48)56-47(50)40-38-36-34-32-30-28-26-23-20-18-16-14-12-10-8-6-4-2/h5,7,11-14,17-20,22,24,26-29,32-35,45H,3-4,6,8-10,15-16,21,23,25,30-31,36-44,48H2,1-2H3,(H,51,52)/b7-5-,13-11-,14-12-,19-17-,20-18-,24-22-,28-26-,29-27-,34-32-,35-33-/t45-/m1/s1</p>
            <p>FORMULA: C47H74NO8P</p>
          </html>
        </notes>
      </species>
      <species id="M_pail160_c" name="phosphatidylinositol(16:0/16:0)" compartment="c" hasOnlySubstanceUnits="false" boundaryCondition="false" constant="false" fbc:charge="-1" fbc:chemicalFormula="C41H78O13P">
        <notes>
          <html xmlns="http://www.w3.org/1999/xhtml">
            <p>INCHI: InChI=1S/C41H79O13P/c1-3-5-7-9-11-13-15-17-19-21-23-25-27-29-34(42)51-31-33(32-52-55(49,50)54-41-39(47)37(45)36(44)38(46)40(41)48)53-35(43)30-28-26-24-22-20-18-16-14-12-10-8-6-4-2/h33,36-41,44-48H,3-32H2,1-2H3,(H,49,50)/p-1/t33-,36?,37-,38?,39?,40?,41-/m1/s1</p>
            <p>FORMULA: C41H78O13P</p>
          </html>
        </notes>
      </species>
      <species id="M_pail1601619Z_c" name="phosphatidylinositol(16:0/16:1(9Z))" compartment="c" hasOnlySubstanceUnits="false" boundaryCondition="false" constant="false" fbc:charge="-1" fbc:chemicalFormula="C41H76O13P">
        <notes>
          <html xmlns="http://www.w3.org/1999/xhtml">
            <p>INCHI: InChI=1S/C41H77O13P/c1-3-5-7-9-11-13-15-17-19-21-23-25-27-29-34(42)51-31-33(32-52-55(49,50)54-41-39(47)37(45)36(44)38(46)40(41)48)53-35(43)30-28-26-24-22-20-18-16-14-12-10-8-6-4-2/h14,16,33,36-41,44-48H,3-13,15,17-32H2,1-2H3,(H,49,50)/p-1/b16-14-/t33-,36?,37-,38?,39?,40?,41-/m1/s1</p>
            <p>FORMULA: C41H76O13P</p>
          </html>
        </notes>
      </species>
      <species id="M_pail160205n3_c" name="phosphatidylinositol(16:0/20:5(5Z,8Z,11Z,14Z,17Z))" compartment="c" hasOnlySubstanceUnits="false" boundaryCondition="false" constant="false" fbc:charge="-1" fbc:chemicalFormula="C45H76O13P">
        <notes>
          <html xmlns="http://www.w3.org/1999/xhtml">
            <p>INCHI: InChI=1S/C45H77O13P/c1-3-5-7-9-11-13-15-17-18-19-20-22-24-26-28-30-32-34-39(47)57-37(36-56-59(53,54)58-45-43(51)41(49)40(48)42(50)44(45)52)35-55-38(46)33-31-29-27-25-23-21-16-14-12-10-8-6-4-2/h5,7,11,13,17-18,20,22,26,28,37,40-45,48-52H,3-4,6,8-10,12,14-16,19,21,23-25,27,29-36H2,1-2H3,(H,53,54)/p-1/b7-5-,13-11-,18-17-,22-20-,28-26-/t37-,40?,41-,42?,43?,44?,45-/m1/s1</p>
            <p>FORMULA: C45H76O13P</p>
          </html>
        </notes>
      </species>
      <species id="M_pail1619Z160_c" name="phosphatidylinositol(16:1(9Z)/16:0)" compartment="c" hasOnlySubstanceUnits="false" boundaryCondition="false" constant="false" fbc:charge="-1" fbc:chemicalFormula="C41H76O13P">
        <notes>
          <html xmlns="http://www.w3.org/1999/xhtml">
            <p>INCHI: InChI=1S/C41H77O13P/c1-3-5-7-9-11-13-15-17-19-21-23-25-27-29-34(42)51-31-33(32-52-55(49,50)54-41-39(47)37(45)36(44)38(46)40(41)48)53-35(43)30-28-26-24-22-20-18-16-14-12-10-8-6-4-2/h13,15,33,36-41,44-48H,3-12,14,16-32H2,1-2H3,(H,49,50)/p-1/b15-13-/t33-,36?,37-,38?,39?,40?,41-/m1/s1</p>
            <p>FORMULA: C41H76O13P</p>
          </html>
        </notes>
      </species>
      <species id="M_pail161_c" name="phosphatidylinositol(16:1(9Z)/16:1(9Z))" compartment="c" hasOnlySubstanceUnits="false" boundaryCondition="false" constant="false" fbc:charge="-1" fbc:chemicalFormula="C41H74O13P">
        <notes>
          <html xmlns="http://www.w3.org/1999/xhtml">
            <p>INCHI: InChI=1S/C41H75O13P/c1-3-5-7-9-11-13-15-17-19-21-23-25-27-29-34(42)51-31-33(32-52-55(49,50)54-41-39(47)37(45)36(44)38(46)40(41)48)53-35(43)30-28-26-24-22-20-18-16-14-12-10-8-6-4-2/h13-16,33,36-41,44-48H,3-12,17-32H2,1-2H3,(H,49,50)/p-1/b15-13-,16-14-/t33-,36?,37-,38?,39?,40?,41-/m1/s1</p>
            <p>FORMULA: C41H74O13P</p>
          </html>
        </notes>
      </species>
      <species id="M_pail1619Z205n3_c" name="phosphatidylinositol(16:1(9Z)/20:5(5Z,8Z,11Z,14Z,17Z))" compartment="c" hasOnlySubstanceUnits="false" boundaryCondition="false" constant="false" fbc:charge="-1" fbc:chemicalFormula="C45H74O13P">
        <notes>
          <html xmlns="http://www.w3.org/1999/xhtml">
            <p>INCHI: InChI=1S/C45H75O13P/c1-3-5-7-9-11-13-15-17-18-19-20-22-24-26-28-30-32-34-39(47)57-37(36-56-59(53,54)58-45-43(51)41(49)40(48)42(50)44(45)52)35-55-38(46)33-31-29-27-25-23-21-16-14-12-10-8-6-4-2/h5,7,11,13-14,16-18,20,22,26,28,37,40-45,48-52H,3-4,6,8-10,12,15,19,21,23-25,27,29-36H2,1-2H3,(H,53,54)/p-1/b7-5-,13-11-,16-14-,18-17-,22-20-,28-26-/t37-,40?,41-,42?,43?,44?,45-/m1/s1</p>
            <p>FORMULA: C45H74O13P</p>
          </html>
        </notes>
      </species>
      <species id="M_pail205n3160_c" name="phosphatidylinositol(20:5(5Z,8Z,11Z,14Z,17Z)/16:0)" compartment="c" hasOnlySubstanceUnits="false" boundaryCondition="false" constant="false" fbc:charge="-1" fbc:chemicalFormula="C45H76O13P">
        <notes>
          <html xmlns="http://www.w3.org/1999/xhtml">
            <p>INCHI: InChI=1S/C45H77O13P/c1-3-5-7-9-11-13-15-17-18-19-20-22-23-25-27-29-31-33-38(46)55-35-37(36-56-59(53,54)58-45-43(51)41(49)40(48)42(50)44(45)52)57-39(47)34-32-30-28-26-24-21-16-14-12-10-8-6-4-2/h5,7,11,13,17-18,20,22,25,27,37,40-45,48-52H,3-4,6,8-10,12,14-16,19,21,23-24,26,28-36H2,1-2H3,(H,53,54)/p-1/b7-5-,13-11-,18-17-,22-20-,27-25-/t37-,40?,41-,42?,43?,44?,45-/m1/s1</p>
            <p>FORMULA: C45H76O13P</p>
          </html>
        </notes>
      </species>
      <species id="M_pail205n31619Z_c" name="phosphatidylinositol(20:5(5Z,8Z,11Z,14Z,17Z)/16:1(9Z))" compartment="c" hasOnlySubstanceUnits="false" boundaryCondition="false" constant="false" fbc:charge="-1" fbc:chemicalFormula="C45H74O13P">
        <notes>
          <html xmlns="http://www.w3.org/1999/xhtml">
            <p>INCHI: InChI=1S/C45H75O13P/c1-3-5-7-9-11-13-15-17-18-19-20-22-23-25-27-29-31-33-38(46)55-35-37(36-56-59(53,54)58-45-43(51)41(49)40(48)42(50)44(45)52)57-39(47)34-32-30-28-26-24-21-16-14-12-10-8-6-4-2/h5,7,11,13-14,16-18,20,22,25,27,37,40-45,48-52H,3-4,6,8-10,12,15,19,21,23-24,26,28-36H2,1-2H3,(H,53,54)/p-1/b7-5-,13-11-,16-14-,18-17-,22-20-,27-25-/t37-,40?,41-,42?,43?,44?,45-/m1/s1</p>
            <p>FORMULA: C45H74O13P</p>
          </html>
        </notes>
      </species>
      <species id="M_pail205n3_c" name="phosphatidylinositol(20:5(5Z,8Z,11Z,14Z,17Z)/20:5(5Z,8Z,11Z,14Z,17Z))" compartment="c" hasOnlySubstanceUnits="false" boundaryCondition="false" constant="false" fbc:charge="-1" fbc:chemicalFormula="C49H74O13P">
        <notes>
          <html xmlns="http://www.w3.org/1999/xhtml">
            <p>INCHI: InChI=1S/C49H75O13P/c1-3-5-7-9-11-13-15-17-19-21-23-25-27-29-31-33-35-37-42(50)59-39-41(40-60-63(57,58)62-49-47(55)45(53)44(52)46(54)48(49)56)61-43(51)38-36-34-32-30-28-26-24-22-20-18-16-14-12-10-8-6-4-2/h5-8,11-14,17-20,23-26,29-32,41,44-49,52-56H,3-4,9-10,15-16,21-22,27-28,33-40H2,1-2H3,(H,57,58)/p-1/b7-5-,8-6-,13-11-,14-12-,19-17-,20-18-,25-23-,26-24-,31-29-,32-30-/t41-,44?,45-,46?,47?,48?,49-/m1/s1</p>
            <p>FORMULA: C49H74O13P</p>
          </html>
        </notes>
      </species>
      <species id="M_pail160182n6_c" name="phosphatidylinositol(16:0/18:2(9Z,12Z))" compartment="c" hasOnlySubstanceUnits="false" boundaryCondition="false" constant="false" fbc:charge="-1" fbc:chemicalFormula="C43H78O13P">
        <notes>
          <html xmlns="http://www.w3.org/1999/xhtml">
            <p>INCHI: InChI=1S/C43H79O13P/c1-3-5-7-9-11-13-15-17-18-20-22-24-26-28-30-32-37(45)55-35(34-54-57(51,52)56-43-41(49)39(47)38(46)40(48)42(43)50)33-53-36(44)31-29-27-25-23-21-19-16-14-12-10-8-6-4-2/h11,13,17-18,35,38-43,46-50H,3-10,12,14-16,19-34H2,1-2H3,(H,51,52)/p-1/b13-11+,18-17+/t35-,38?,39-,40?,41?,42?,43-/m1/s1</p>
            <p>FORMULA: C43H78O13P</p>
          </html>
        </notes>
      </species>
      <species id="M_pail1619Z182n6_c" name="phosphatidylinositol(16:1(9Z)/18:2(9Z,12Z))" compartment="c" hasOnlySubstanceUnits="false" boundaryCondition="false" constant="false" fbc:charge="-1" fbc:chemicalFormula="C43H76O13P">
        <notes>
          <html xmlns="http://www.w3.org/1999/xhtml">
            <p>INCHI: InChI=1S/C43H77O13P/c1-3-5-7-9-11-13-15-17-18-20-22-24-26-28-30-32-37(45)55-35(34-54-57(51,52)56-43-41(49)39(47)38(46)40(48)42(43)50)33-53-36(44)31-29-27-25-23-21-19-16-14-12-10-8-6-4-2/h11,13-14,16-18,35,38-43,46-50H,3-10,12,15,19-34H2,1-2H3,(H,51,52)/p-1/b13-11-,16-14-,18-17-/t35-,38?,39-,40?,41?,42?,43-/m1/s1</p>
            <p>FORMULA: C43H76O13P</p>
          </html>
        </notes>
      </species>
      <species id="M_pail182n6160_c" name="phosphatidylinositol(18:2(9Z,12Z)/16:0)" compartment="c" hasOnlySubstanceUnits="false" boundaryCondition="false" constant="false" fbc:charge="-1" fbc:chemicalFormula="C43H78O13P">
        <notes>
          <html xmlns="http://www.w3.org/1999/xhtml">
            <p>INCHI: InChI=1S/C43H79O13P/c1-3-5-7-9-11-13-15-17-18-20-21-23-25-27-29-31-36(44)53-33-35(34-54-57(51,52)56-43-41(49)39(47)38(46)40(48)42(43)50)55-37(45)32-30-28-26-24-22-19-16-14-12-10-8-6-4-2/h11,13,17-18,35,38-43,46-50H,3-10,12,14-16,19-34H2,1-2H3,(H,51,52)/p-1/b13-11-,18-17-/t35-,38?,39-,40?,41?,42?,43-/m1/s1</p>
            <p>FORMULA: C43H78O13P</p>
          </html>
        </notes>
      </species>
      <species id="M_pail182n61619Z_c" name="phosphatidylinositol(18:2(9Z,12Z)/16:1(9Z))" compartment="c" hasOnlySubstanceUnits="false" boundaryCondition="false" constant="false" fbc:charge="-1" fbc:chemicalFormula="C43H76O13P">
        <notes>
          <html xmlns="http://www.w3.org/1999/xhtml">
            <p>INCHI: InChI=1S/C43H77O13P/c1-3-5-7-9-11-13-15-17-18-20-21-23-25-27-29-31-36(44)53-33-35(34-54-57(51,52)56-43-41(49)39(47)38(46)40(48)42(43)50)55-37(45)32-30-28-26-24-22-19-16-14-12-10-8-6-4-2/h11,13-14,16-18,35,38-43,46-50H,3-10,12,15,19-34H2,1-2H3,(H,51,52)/p-1/b13-11-,16-14-,18-17-/t35-,38?,39-,40?,41?,42?,43-/m1/s1</p>
            <p>FORMULA: C43H76O13P</p>
          </html>
        </notes>
      </species>
      <species id="M_pail182_9_12_c" name="phosphatidylinositol(18:2(9Z,12Z)/18:2(9Z,12Z))" compartment="c" hasOnlySubstanceUnits="false" boundaryCondition="false" constant="false" fbc:charge="-1" fbc:chemicalFormula="C45H78O13P">
        <notes>
          <html xmlns="http://www.w3.org/1999/xhtml">
            <p>INCHI: InChI=1S/C45H79O13P/c1-3-5-7-9-11-13-15-17-19-21-23-25-27-29-31-33-38(46)55-35-37(36-56-59(53,54)58-45-43(51)41(49)40(48)42(50)44(45)52)57-39(47)34-32-30-28-26-24-22-20-18-16-14-12-10-8-6-4-2/h11-14,17-20,37,40-45,48-52H,3-10,15-16,21-36H2,1-2H3,(H,53,54)/p-1/b13-11-,14-12-,19-17-,20-18-/t37-,40?,41-,42?,43?,44?,45-/m1/s1</p>
            <p>FORMULA: C45H78O13P</p>
          </html>
        </notes>
      </species>
      <species id="M_pail182n6205n3_c" name="phosphatidylinositol(18:2(9Z,12Z)/20:5(5Z,8Z,11Z,14Z,17Z))" compartment="c" hasOnlySubstanceUnits="false" boundaryCondition="false" constant="false" fbc:charge="-1" fbc:chemicalFormula="C47H76O13P">
        <notes>
          <html xmlns="http://www.w3.org/1999/xhtml">
            <p>INCHI: InChI=1S/C47H77O13P/c1-3-5-7-9-11-13-15-17-19-20-22-24-26-28-30-32-34-36-41(49)59-39(38-58-61(55,56)60-47-45(53)43(51)42(50)44(52)46(47)54)37-57-40(48)35-33-31-29-27-25-23-21-18-16-14-12-10-8-6-4-2/h5,7,11-14,17-19,21-22,24,28,30,39,42-47,50-54H,3-4,6,8-10,15-16,20,23,25-27,29,31-38H2,1-2H3,(H,55,56)/p-1/b7-5-,13-11-,14-12-,19-17-,21-18-,24-22-,30-28-/t39-,42?,43-,44?,45?,46?,47-/m1/s1</p>
            <p>FORMULA: C47H76O13P</p>
          </html>
        </notes>
      </species>
      <species id="M_pail205n3182n6_c" name="phosphatidylinositol(20:5(5Z,8Z,11Z,14Z,17Z)/18:2(9Z,12Z))" compartment="c" hasOnlySubstanceUnits="false" boundaryCondition="false" constant="false" fbc:charge="-1" fbc:chemicalFormula="C47H76O13P">
        <notes>
          <html xmlns="http://www.w3.org/1999/xhtml">
            <p>INCHI: InChI=1S/C47H77O13P/c1-3-5-7-9-11-13-15-17-19-20-22-23-25-27-29-31-33-35-40(48)57-37-39(38-58-61(55,56)60-47-45(53)43(51)42(50)44(52)46(47)54)59-41(49)36-34-32-30-28-26-24-21-18-16-14-12-10-8-6-4-2/h5,7,11-14,17-19,21-23,27,29,39,42-47,50-54H,3-4,6,8-10,15-16,20,24-26,28,30-38H2,1-2H3,(H,55,56)/p-1/b7-5-,13-11-,14-12-,19-17-,21-18-,23-22-,29-27-/t39-,42?,43-,44?,45?,46?,47-/m1/s1</p>
            <p>FORMULA: C47H76O13P</p>
          </html>
        </notes>
      </species>
      <species id="M_pail4p160_c" name="1-Phosphatidyl-1D-myo-inositol 4-phosphate(16:0/16:0)" compartment="c" hasOnlySubstanceUnits="false" boundaryCondition="false" constant="false" fbc:charge="-3" fbc:chemicalFormula="C41H77O16P2">
        <notes>
          <html xmlns="http://www.w3.org/1999/xhtml">
            <p>INCHI: InChI=1S/C41H80O16P2/c1-3-5-7-9-11-13-15-17-19-21-23-25-27-29-34(42)53-31-33(55-35(43)30-28-26-24-22-20-18-16-14-12-10-8-6-4-2)32-54-59(51,52)57-41-38(46)36(44)40(37(45)39(41)47)56-58(48,49)50/h33,36-41,44-47H,3-32H2,1-2H3,(H,51,52)(H2,48,49,50)/p-3/t33-,36+,37?,38?,39?,40?,41-/m1/s1</p>
            <p>FORMULA: C41H77O16P2</p>
          </html>
        </notes>
      </species>
      <species id="M_pail45p160_c" name="1-Phosphatidyl-1D-myo-inositol 4,5-bisphosphate(16:0/16:0)" compartment="c" hasOnlySubstanceUnits="false" boundaryCondition="false" constant="false" fbc:charge="-5" fbc:chemicalFormula="C41H76O19P3">
        <notes>
          <html xmlns="http://www.w3.org/1999/xhtml">
            <p>INCHI: InChI=1S/C41H81O19P3/c1-3-5-7-9-11-13-15-17-19-21-23-25-27-29-34(42)55-31-33(57-35(43)30-28-26-24-22-20-18-16-14-12-10-8-6-4-2)32-56-63(53,54)60-39-36(44)37(45)40(58-61(47,48)49)41(38(39)46)59-62(50,51)52/h33,36-41,44-46H,3-32H2,1-2H3,(H,53,54)(H2,47,48,49)(H2,50,51,52)/p-5/t33-,36?,37+,38?,39-,40?,41?/m1/s1</p>
            <p>FORMULA: C41H76O19P3</p>
          </html>
        </notes>
      </species>
      <species id="M_pail45p1601619Z_c" name="1-Phosphatidyl-1D-myo-inositol 4,5-bisphosphate(16:0/16:1(9Z))" compartment="c" hasOnlySubstanceUnits="false" boundaryCondition="false" constant="false" fbc:charge="-5" fbc:chemicalFormula="C41H74O19P3">
        <notes>
          <html xmlns="http://www.w3.org/1999/xhtml">
            <p>INCHI: InChI=1S/C41H79O19P3/c1-3-5-7-9-11-13-15-17-19-21-23-25-27-29-34(42)55-31-33(57-35(43)30-28-26-24-22-20-18-16-14-12-10-8-6-4-2)32-56-63(53,54)60-39-36(44)37(45)40(58-61(47,48)49)41(38(39)46)59-62(50,51)52/h14,16,33,36-41,44-46H,3-13,15,17-32H2,1-2H3,(H,53,54)(H2,47,48,49)(H2,50,51,52)/p-5/b16-14-/t33-,36?,37+,38?,39-,40?,41?/m1/s1</p>
            <p>FORMULA: C41H74O19P3</p>
          </html>
        </notes>
      </species>
      <species id="M_pail4p1601619Z_c" name="1-Phosphatidyl-1D-myo-inositol 4-phosphate(16:0/16:1(9Z))" compartment="c" hasOnlySubstanceUnits="false" boundaryCondition="false" constant="false" fbc:charge="-3" fbc:chemicalFormula="C41H75O16P2">
        <notes>
          <html xmlns="http://www.w3.org/1999/xhtml">
            <p>INCHI: InChI=1S/C41H78O16P2/c1-3-5-7-9-11-13-15-17-19-21-23-25-27-29-34(42)53-31-33(55-35(43)30-28-26-24-22-20-18-16-14-12-10-8-6-4-2)32-54-59(51,52)57-41-38(46)36(44)40(37(45)39(41)47)56-58(48,49)50/h14,16,33,36-41,44-47H,3-13,15,17-32H2,1-2H3,(H,51,52)(H2,48,49,50)/p-3/b16-14-/t33-,36+,37?,38?,39?,40?,41-/m1/s1</p>
            <p>FORMULA: C41H75O16P2</p>
          </html>
        </notes>
      </species>
      <species id="M_pail4p160205n3_c" name="1-Phosphatidyl-1D-myo-inositol 4-phosphate(16:0/20:5(5Z,8Z,11Z,14Z,17Z))" compartment="c" hasOnlySubstanceUnits="false" boundaryCondition="false" constant="false" fbc:charge="-3" fbc:chemicalFormula="C45H75O16P2">
        <notes>
          <html xmlns="http://www.w3.org/1999/xhtml">
            <p>INCHI: InChI=1S/C45H78O16P2/c1-3-5-7-9-11-13-15-17-18-19-20-22-24-26-28-30-32-34-39(47)59-37(35-57-38(46)33-31-29-27-25-23-21-16-14-12-10-8-6-4-2)36-58-63(55,56)61-45-42(50)40(48)44(41(49)43(45)51)60-62(52,53)54/h5,7,11,13,17-18,20,22,26,28,37,40-45,48-51H,3-4,6,8-10,12,14-16,19,21,23-25,27,29-36H2,1-2H3,(H,55,56)(H2,52,53,54)/p-3/b7-5-,13-11-,18-17-,22-20-,28-26-/t37-,40+,41?,42?,43?,44?,45-/m1/s1</p>
            <p>FORMULA: C45H75O16P2</p>
          </html>
        </notes>
      </species>
      <species id="M_pail45p160205n3_c" name="1-Phosphatidyl-1D-myo-inositol 4,5-bisphosphate(16:0/20:5(5Z,8Z,11Z,14Z,17Z))" compartment="c" hasOnlySubstanceUnits="false" boundaryCondition="false" constant="false" fbc:charge="-5" fbc:chemicalFormula="C45H74O19P3">
        <notes>
          <html xmlns="http://www.w3.org/1999/xhtml">
            <p>INCHI: InChI=1S/C45H79O19P3/c1-3-5-7-9-11-13-15-17-18-19-20-22-24-26-28-30-32-34-39(47)61-37(35-59-38(46)33-31-29-27-25-23-21-16-14-12-10-8-6-4-2)36-60-67(57,58)64-43-40(48)41(49)44(62-65(51,52)53)45(42(43)50)63-66(54,55)56/h5,7,11,13,17-18,20,22,26,28,37,40-45,48-50H,3-4,6,8-10,12,14-16,19,21,23-25,27,29-36H2,1-2H3,(H,57,58)(H2,51,52,53)(H2,54,55,56)/p-5/b7-5-,13-11-,18-17-,22-20-,28-26-/t37-,40?,41+,42?,43-,44?,45?/m1/s1</p>
            <p>FORMULA: C45H74O19P3</p>
          </html>
        </notes>
      </species>
      <species id="M_pail45p1619Z160_c" name="1-Phosphatidyl-1D-myo-inositol 4,5-bisphosphate(16:1(9Z)/16:0)" compartment="c" hasOnlySubstanceUnits="false" boundaryCondition="false" constant="false" fbc:charge="-5" fbc:chemicalFormula="C41H74O19P3">
        <notes>
          <html xmlns="http://www.w3.org/1999/xhtml">
            <p>INCHI: InChI=1S/C41H79O19P3/c1-3-5-7-9-11-13-15-17-19-21-23-25-27-29-34(42)55-31-33(57-35(43)30-28-26-24-22-20-18-16-14-12-10-8-6-4-2)32-56-63(53,54)60-39-36(44)37(45)40(58-61(47,48)49)41(38(39)46)59-62(50,51)52/h13,15,33,36-41,44-46H,3-12,14,16-32H2,1-2H3,(H,53,54)(H2,47,48,49)(H2,50,51,52)/p-5/b15-13-/t33-,36?,37+,38?,39-,40?,41?/m1/s1</p>
            <p>FORMULA: C41H74O19P3</p>
          </html>
        </notes>
      </species>
      <species id="M_pail4p1619Z160_c" name="1-Phosphatidyl-1D-myo-inositol 4-phosphate(16:1(9Z)/16:0)" compartment="c" hasOnlySubstanceUnits="false" boundaryCondition="false" constant="false" fbc:charge="-3" fbc:chemicalFormula="C41H75O16P2">
        <notes>
          <html xmlns="http://www.w3.org/1999/xhtml">
            <p>INCHI: InChI=1S/C41H78O16P2/c1-3-5-7-9-11-13-15-17-19-21-23-25-27-29-34(42)53-31-33(55-35(43)30-28-26-24-22-20-18-16-14-12-10-8-6-4-2)32-54-59(51,52)57-41-38(46)36(44)40(37(45)39(41)47)56-58(48,49)50/h13,15,33,36-41,44-47H,3-12,14,16-32H2,1-2H3,(H,51,52)(H2,48,49,50)/p-3/b15-13-/t33-,36+,37?,38?,39?,40?,41-/m1/s1</p>
            <p>FORMULA: C41H75O16P2</p>
          </html>
        </notes>
      </species>
      <species id="M_pail4p161_c" name="1-Phosphatidyl-1D-myo-inositol 4-phosphate(16:1(9Z)/16:1(9Z))" compartment="c" hasOnlySubstanceUnits="false" boundaryCondition="false" constant="false" fbc:charge="-3" fbc:chemicalFormula="C41H73O16P2">
        <notes>
          <html xmlns="http://www.w3.org/1999/xhtml">
            <p>INCHI: InChI=1S/C41H76O16P2/c1-3-5-7-9-11-13-15-17-19-21-23-25-27-29-34(42)53-31-33(55-35(43)30-28-26-24-22-20-18-16-14-12-10-8-6-4-2)32-54-59(51,52)57-41-38(46)36(44)40(37(45)39(41)47)56-58(48,49)50/h13-16,33,36-41,44-47H,3-12,17-32H2,1-2H3,(H,51,52)(H2,48,49,50)/p-3/b15-13-,16-14-/t33-,36+,37?,38?,39?,40?,41-/m1/s1</p>
            <p>FORMULA: C41H73O16P2</p>
          </html>
        </notes>
      </species>
      <species id="M_pail45p161_c" name="1-Phosphatidyl-1D-myo-inositol 4,5-bisphosphate(16:1(9Z)/16:1(9Z))" compartment="c" hasOnlySubstanceUnits="false" boundaryCondition="false" constant="false" fbc:charge="-5" fbc:chemicalFormula="C41H72O19P3">
        <notes>
          <html xmlns="http://www.w3.org/1999/xhtml">
            <p>INCHI: InChI=1S/C41H77O19P3/c1-3-5-7-9-11-13-15-17-19-21-23-25-27-29-34(42)55-31-33(57-35(43)30-28-26-24-22-20-18-16-14-12-10-8-6-4-2)32-56-63(53,54)60-39-36(44)37(45)40(58-61(47,48)49)41(38(39)46)59-62(50,51)52/h13-16,33,36-41,44-46H,3-12,17-32H2,1-2H3,(H,53,54)(H2,47,48,49)(H2,50,51,52)/p-5/b15-13-,16-14-/t33-,36?,37+,38?,39-,40?,41?/m1/s1</p>
            <p>FORMULA: C41H72O19P3</p>
          </html>
        </notes>
      </species>
      <species id="M_pail45p1619Z205n3_c" name="1-Phosphatidyl-1D-myo-inositol 4,5-bisphosphate(16:1(9Z)/20:5(5Z,8Z,11Z,14Z,17Z))" compartment="c" hasOnlySubstanceUnits="false" boundaryCondition="false" constant="false" fbc:charge="-5" fbc:chemicalFormula="C45H72O19P3">
        <notes>
          <html xmlns="http://www.w3.org/1999/xhtml">
            <p>INCHI: InChI=1S/C45H77O19P3/c1-3-5-7-9-11-13-15-17-18-19-20-22-24-26-28-30-32-34-39(47)61-37(35-59-38(46)33-31-29-27-25-23-21-16-14-12-10-8-6-4-2)36-60-67(57,58)64-43-40(48)41(49)44(62-65(51,52)53)45(42(43)50)63-66(54,55)56/h5,7,11,13-14,16-18,20,22,26,28,37,40-45,48-50H,3-4,6,8-10,12,15,19,21,23-25,27,29-36H2,1-2H3,(H,57,58)(H2,51,52,53)(H2,54,55,56)/p-5/b7-5-,13-11-,16-14-,18-17-,22-20-,28-26-/t37-,40?,41+,42?,43-,44?,45?/m1/s1</p>
            <p>FORMULA: C45H72O19P3</p>
          </html>
        </notes>
      </species>
      <species id="M_pail4p1619Z205n3_c" name="1-Phosphatidyl-1D-myo-inositol 4-phosphate(16:1(9Z)/20:5(5Z,8Z,11Z,14Z,17Z))" compartment="c" hasOnlySubstanceUnits="false" boundaryCondition="false" constant="false" fbc:charge="-3" fbc:chemicalFormula="C45H73O16P2">
        <notes>
          <html xmlns="http://www.w3.org/1999/xhtml">
            <p>INCHI: InChI=1S/C45H76O16P2/c1-3-5-7-9-11-13-15-17-18-19-20-22-24-26-28-30-32-34-39(47)59-37(35-57-38(46)33-31-29-27-25-23-21-16-14-12-10-8-6-4-2)36-58-63(55,56)61-45-42(50)40(48)44(41(49)43(45)51)60-62(52,53)54/h5,7,11,13-14,16-18,20,22,26,28,37,40-45,48-51H,3-4,6,8-10,12,15,19,21,23-25,27,29-36H2,1-2H3,(H,55,56)(H2,52,53,54)/p-3/b7-5-,13-11-,16-14-,18-17-,22-20-,28-26-/t37-,40+,41?,42?,43?,44?,45+/m1/s1</p>
            <p>FORMULA: C45H73O16P2</p>
          </html>
        </notes>
      </species>
      <species id="M_pail45p205n3160_c" name="1-Phosphatidyl-1D-myo-inositol 4,5-bisphosphate(20:5(5Z,8Z,11Z,14Z,17Z)/16:0)" compartment="c" hasOnlySubstanceUnits="false" boundaryCondition="false" constant="false" fbc:charge="-5" fbc:chemicalFormula="C45H74O19P3">
        <notes>
          <html xmlns="http://www.w3.org/1999/xhtml">
            <p>INCHI: InChI=1S/C45H79O19P3/c1-3-5-7-9-11-13-15-17-18-19-20-22-23-25-27-29-31-33-38(46)59-35-37(61-39(47)34-32-30-28-26-24-21-16-14-12-10-8-6-4-2)36-60-67(57,58)64-43-40(48)41(49)44(62-65(51,52)53)45(42(43)50)63-66(54,55)56/h5,7,11,13,17-18,20,22,25,27,37,40-45,48-50H,3-4,6,8-10,12,14-16,19,21,23-24,26,28-36H2,1-2H3,(H,57,58)(H2,51,52,53)(H2,54,55,56)/p-5/b7-5-,13-11-,18-17-,22-20-,27-25-/t37-,40?,41+,42?,43-,44?,45?/m1/s1</p>
            <p>FORMULA: C45H74O19P3</p>
          </html>
        </notes>
      </species>
      <species id="M_pail4p205n3160_c" name="1-Phosphatidyl-1D-myo-inositol 4-phosphate(20:5(5Z,8Z,11Z,14Z,17Z)/16:0)" compartment="c" hasOnlySubstanceUnits="false" boundaryCondition="false" constant="false" fbc:charge="-3" fbc:chemicalFormula="C45H75O16P2">
        <notes>
          <html xmlns="http://www.w3.org/1999/xhtml">
            <p>INCHI: InChI=1S/C45H78O16P2/c1-3-5-7-9-11-13-15-17-18-19-20-22-23-25-27-29-31-33-38(46)57-35-37(59-39(47)34-32-30-28-26-24-21-16-14-12-10-8-6-4-2)36-58-63(55,56)61-45-42(50)40(48)44(41(49)43(45)51)60-62(52,53)54/h5,7,11,13,17-18,20,22,25,27,37,40-45,48-51H,3-4,6,8-10,12,14-16,19,21,23-24,26,28-36H2,1-2H3,(H,55,56)(H2,52,53,54)/p-3/b7-5-,13-11-,18-17-,22-20-,27-25-/t37-,40+,41?,42?,43?,44?,45-/m1/s1</p>
            <p>FORMULA: C45H75O16P2</p>
          </html>
        </notes>
      </species>
      <species id="M_pail4p205n31619Z_c" name="1-Phosphatidyl-1D-myo-inositol 4-phosphate(20:5(5Z,8Z,11Z,14Z,17Z)/16:1(9Z))" compartment="c" hasOnlySubstanceUnits="false" boundaryCondition="false" constant="false" fbc:charge="-3" fbc:chemicalFormula="C45H73O16P2">
        <notes>
          <html xmlns="http://www.w3.org/1999/xhtml">
            <p>INCHI: InChI=1S/C45H76O16P2/c1-3-5-7-9-11-13-15-17-18-19-20-22-23-25-27-29-31-33-38(46)57-35-37(59-39(47)34-32-30-28-26-24-21-16-14-12-10-8-6-4-2)36-58-63(55,56)61-45-42(50)40(48)44(41(49)43(45)51)60-62(52,53)54/h5,7,11,13-14,16-18,20,22,25,27,37,40-45,48-51H,3-4,6,8-10,12,15,19,21,23-24,26,28-36H2,1-2H3,(H,55,56)(H2,52,53,54)/p-3/b7-5-,13-11-,16-14-,18-17-,22-20-,27-25-/t37-,40+,41?,42?,43?,44?,45-/m1/s1</p>
            <p>FORMULA: C45H73O16P2</p>
          </html>
        </notes>
      </species>
      <species id="M_pail45p205n31619Z_c" name="1-Phosphatidyl-1D-myo-inositol 4,5-bisphosphate(20:5(5Z,8Z,11Z,14Z,17Z)/16:1(9Z))" compartment="c" hasOnlySubstanceUnits="false" boundaryCondition="false" constant="false" fbc:charge="-5" fbc:chemicalFormula="C45H72O19P3">
        <notes>
          <html xmlns="http://www.w3.org/1999/xhtml">
            <p>INCHI: InChI=1S/C45H77O19P3/c1-3-5-7-9-11-13-15-17-18-19-20-22-23-25-27-29-31-33-38(46)59-35-37(61-39(47)34-32-30-28-26-24-21-16-14-12-10-8-6-4-2)36-60-67(57,58)64-43-40(48)41(49)44(62-65(51,52)53)45(42(43)50)63-66(54,55)56/h5,7,11,13-14,16-18,20,22,25,27,37,40-45,48-50H,3-4,6,8-10,12,15,19,21,23-24,26,28-36H2,1-2H3,(H,57,58)(H2,51,52,53)(H2,54,55,56)/p-5/b7-5-,13-11-,16-14-,18-17-,22-20-,27-25-/t37-,40?,41+,42?,43-,44?,45?/m1/s1</p>
            <p>FORMULA: C45H72O19P3</p>
          </html>
        </notes>
      </species>
      <species id="M_pail4p205n3_c" name="1-Phosphatidyl-1D-myo-inositol 4-phosphate(20:5(5Z,8Z,11Z,14Z,17Z)/20:5(5Z,8Z,11Z,14Z,17Z))" compartment="c" hasOnlySubstanceUnits="false" boundaryCondition="false" constant="false" fbc:charge="-3" fbc:chemicalFormula="C49H73O16P2">
        <notes>
          <html xmlns="http://www.w3.org/1999/xhtml">
            <p>INCHI: InChI=1S/C49H76O16P2/c1-3-5-7-9-11-13-15-17-19-21-23-25-27-29-31-33-35-37-42(50)61-39-41(40-62-67(59,60)65-49-46(54)44(52)48(45(53)47(49)55)64-66(56,57)58)63-43(51)38-36-34-32-30-28-26-24-22-20-18-16-14-12-10-8-6-4-2/h5-8,11-14,17-20,23-26,29-32,41,44-49,52-55H,3-4,9-10,15-16,21-22,27-28,33-40H2,1-2H3,(H,59,60)(H2,56,57,58)/p-3/b7-5-,8-6-,13-11-,14-12-,19-17-,20-18-,25-23-,26-24-,31-29-,32-30-/t41-,44+,45?,46?,47?,48?,49+/m1/s1</p>
            <p>FORMULA: C49H73O16P2</p>
          </html>
        </notes>
      </species>
      <species id="M_pail45p205n3_c" name="1-Phosphatidyl-1D-myo-inositol 4,5-bisphosphate(20:5(5Z,8Z,11Z,14Z,17Z)/20:5(5Z,8Z,11Z,14Z,17Z))" compartment="c" hasOnlySubstanceUnits="false" boundaryCondition="false" constant="false" fbc:charge="-5" fbc:chemicalFormula="C49H72O19P3">
        <notes>
          <html xmlns="http://www.w3.org/1999/xhtml">
            <p>INCHI: InChI=1S/C49H77O19P3/c1-3-5-7-9-11-13-15-17-19-21-23-25-27-29-31-33-35-37-42(50)63-39-41(65-43(51)38-36-34-32-30-28-26-24-22-20-18-16-14-12-10-8-6-4-2)40-64-71(61,62)68-47-44(52)45(53)48(66-69(55,56)57)49(46(47)54)67-70(58,59)60/h5-8,11-14,17-20,23-26,29-32,41,44-49,52-54H,3-4,9-10,15-16,21-22,27-28,33-40H2,1-2H3,(H,61,62)(H2,55,56,57)(H2,58,59,60)/p-5/b7-5-,8-6-,13-11-,14-12-,19-17-,20-18-,25-23-,26-24-,31-29-,32-30-/t41-,44?,45+,46?,47-,48?,49?/m1/s1</p>
            <p>FORMULA: C49H72O19P3</p>
          </html>
        </notes>
      </species>
      <species id="M_pail4p160182n6_c" name="1-Phosphatidyl-1D-myo-inositol 4-phosphate(16:0/18:2(9Z,12Z))" compartment="c" hasOnlySubstanceUnits="false" boundaryCondition="false" constant="false" fbc:charge="-3" fbc:chemicalFormula="C43H77O16P2">
        <notes>
          <html xmlns="http://www.w3.org/1999/xhtml">
            <p>INCHI: InChI=1S/C43H80O16P2/c1-3-5-7-9-11-13-15-17-18-20-22-24-26-28-30-32-37(45)57-35(33-55-36(44)31-29-27-25-23-21-19-16-14-12-10-8-6-4-2)34-56-61(53,54)59-43-40(48)38(46)42(39(47)41(43)49)58-60(50,51)52/h11,13,17-18,35,38-43,46-49H,3-10,12,14-16,19-34H2,1-2H3,(H,53,54)(H2,50,51,52)/p-3/b13-11-,18-17-/t35-,38+,39?,40?,41?,42?,43-/m1/s1</p>
            <p>FORMULA: C43H77O16P2</p>
          </html>
        </notes>
      </species>
      <species id="M_pail45p160182n6_c" name="1-Phosphatidyl-1D-myo-inositol 4,5-bisphosphate(16:0/18:2(9Z,12Z))" compartment="c" hasOnlySubstanceUnits="false" boundaryCondition="false" constant="false" fbc:charge="-5" fbc:chemicalFormula="C43H76O19P3">
        <notes>
          <html xmlns="http://www.w3.org/1999/xhtml">
            <p>INCHI: InChI=1S/C43H81O19P3/c1-3-5-7-9-11-13-15-17-18-20-22-24-26-28-30-32-37(45)59-35(33-57-36(44)31-29-27-25-23-21-19-16-14-12-10-8-6-4-2)34-58-65(55,56)62-41-38(46)39(47)42(60-63(49,50)51)43(40(41)48)61-64(52,53)54/h11,13,17-18,35,38-43,46-48H,3-10,12,14-16,19-34H2,1-2H3,(H,55,56)(H2,49,50,51)(H2,52,53,54)/p-5/b13-11-,18-17-/t35-,38?,39+,40?,41-,42?,43?/m1/s1</p>
            <p>FORMULA: C43H76O19P3</p>
          </html>
        </notes>
      </species>
      <species id="M_pail4p1619Z182n6_c" name="1-Phosphatidyl-1D-myo-inositol 4-phosphate(16:1(9Z)/18:2(9Z,12Z))" compartment="c" hasOnlySubstanceUnits="false" boundaryCondition="false" constant="false" fbc:charge="-3" fbc:chemicalFormula="C43H75O16P2">
        <notes>
          <html xmlns="http://www.w3.org/1999/xhtml">
            <p>INCHI: InChI=1S/C43H78O16P2/c1-3-5-7-9-11-13-15-17-18-20-22-24-26-28-30-32-37(45)57-35(33-55-36(44)31-29-27-25-23-21-19-16-14-12-10-8-6-4-2)34-56-61(53,54)59-43-40(48)38(46)42(39(47)41(43)49)58-60(50,51)52/h11,13-14,16-18,35,38-43,46-49H,3-10,12,15,19-34H2,1-2H3,(H,53,54)(H2,50,51,52)/p-3/b13-11-,16-14-,18-17-/t35-,38+,39?,40?,41?,42?,43+/m1/s1</p>
            <p>FORMULA: C43H75O16P2</p>
          </html>
        </notes>
      </species>
      <species id="M_pail45p1619Z182n6_c" name="1-Phosphatidyl-1D-myo-inositol 4,5-bisphosphate(16:1(9Z)/18:2(9Z,12Z))" compartment="c" hasOnlySubstanceUnits="false" boundaryCondition="false" constant="false" fbc:charge="-5" fbc:chemicalFormula="C43H74O19P3">
        <notes>
          <html xmlns="http://www.w3.org/1999/xhtml">
            <p>INCHI: InChI=1S/C43H79O19P3/c1-3-5-7-9-11-13-15-17-18-20-22-24-26-28-30-32-37(45)59-35(33-57-36(44)31-29-27-25-23-21-19-16-14-12-10-8-6-4-2)34-58-65(55,56)62-41-38(46)39(47)42(60-63(49,50)51)43(40(41)48)61-64(52,53)54/h11,13-14,16-18,35,38-43,46-48H,3-10,12,15,19-34H2,1-2H3,(H,55,56)(H2,49,50,51)(H2,52,53,54)/p-5/b13-11-,16-14-,18-17-/t35-,38?,39+,40?,41-,42?,43?/m1/s1</p>
            <p>FORMULA: C43H74O19P3</p>
          </html>
        </notes>
      </species>
      <species id="M_pail45p182n6160_c" name="1-Phosphatidyl-1D-myo-inositol 4,5-bisphosphate(18:2(9Z,12Z)/16:0)" compartment="c" hasOnlySubstanceUnits="false" boundaryCondition="false" constant="false" fbc:charge="-5" fbc:chemicalFormula="C43H76O19P3">
        <notes>
          <html xmlns="http://www.w3.org/1999/xhtml">
            <p>INCHI: InChI=1S/C43H81O19P3/c1-3-5-7-9-11-13-15-17-18-20-21-23-25-27-29-31-36(44)57-33-35(59-37(45)32-30-28-26-24-22-19-16-14-12-10-8-6-4-2)34-58-65(55,56)62-41-38(46)39(47)42(60-63(49,50)51)43(40(41)48)61-64(52,53)54/h11,13,17-18,35,38-43,46-48H,3-10,12,14-16,19-34H2,1-2H3,(H,55,56)(H2,49,50,51)(H2,52,53,54)/p-5/b13-11-,18-17-/t35-,38?,39+,40?,41-,42?,43?/m1/s1</p>
            <p>FORMULA: C43H76O19P3</p>
          </html>
        </notes>
      </species>
      <species id="M_pail4p182n6160_c" name="1-Phosphatidyl-1D-myo-inositol 4-phosphate(18:2(9Z,12Z)/16:0)" compartment="c" hasOnlySubstanceUnits="false" boundaryCondition="false" constant="false" fbc:charge="-3" fbc:chemicalFormula="C43H77O16P2">
        <notes>
          <html xmlns="http://www.w3.org/1999/xhtml">
            <p>INCHI: InChI=1S/C43H80O16P2/c1-3-5-7-9-11-13-15-17-18-20-21-23-25-27-29-31-36(44)55-33-35(57-37(45)32-30-28-26-24-22-19-16-14-12-10-8-6-4-2)34-56-61(53,54)59-43-40(48)38(46)42(39(47)41(43)49)58-60(50,51)52/h11,13,17-18,35,38-43,46-49H,3-10,12,14-16,19-34H2,1-2H3,(H,53,54)(H2,50,51,52)/p-3/b13-11-,18-17-/t35-,38+,39?,40?,41?,42?,43+/m1/s1</p>
            <p>FORMULA: C43H77O16P2</p>
          </html>
        </notes>
      </species>
      <species id="M_pail45p182n61619Z_c" name="1-Phosphatidyl-1D-myo-inositol 4,5-bisphosphate(18:2(9Z,12Z)/16:1(9Z))" compartment="c" hasOnlySubstanceUnits="false" boundaryCondition="false" constant="false" fbc:charge="-5" fbc:chemicalFormula="C43H74O19P3">
        <notes>
          <html xmlns="http://www.w3.org/1999/xhtml">
            <p>INCHI: InChI=1S/C43H79O19P3/c1-3-5-7-9-11-13-15-17-18-20-21-23-25-27-29-31-36(44)57-33-35(59-37(45)32-30-28-26-24-22-19-16-14-12-10-8-6-4-2)34-58-65(55,56)62-41-38(46)39(47)42(60-63(49,50)51)43(40(41)48)61-64(52,53)54/h11,13-14,16-18,35,38-43,46-48H,3-10,12,15,19-34H2,1-2H3,(H,55,56)(H2,49,50,51)(H2,52,53,54)/p-5/b13-11-,16-14-,18-17-/t35-,38?,39+,40?,41-,42?,43?/m1/s1</p>
            <p>FORMULA: C43H74O19P3</p>
          </html>
        </notes>
      </species>
      <species id="M_pail4p182n61619Z_c" name="1-Phosphatidyl-1D-myo-inositol 4-phosphate(18:2(9Z,12Z)/16:1(9Z))" compartment="c" hasOnlySubstanceUnits="false" boundaryCondition="false" constant="false" fbc:charge="-3" fbc:chemicalFormula="C43H75O16P2">
        <notes>
          <html xmlns="http://www.w3.org/1999/xhtml">
            <p>INCHI: InChI=1S/C43H78O16P2/c1-3-5-7-9-11-13-15-17-18-20-21-23-25-27-29-31-36(44)55-33-35(57-37(45)32-30-28-26-24-22-19-16-14-12-10-8-6-4-2)34-56-61(53,54)59-43-40(48)38(46)42(39(47)41(43)49)58-60(50,51)52/h11,13-14,16-18,35,38-43,46-49H,3-10,12,15,19-34H2,1-2H3,(H,53,54)(H2,50,51,52)/p-3/b13-11-,16-14-,18-17-/t35-,38+,39?,40?,41?,42?,43+/m1/s1</p>
            <p>FORMULA: C43H75O16P2</p>
          </html>
        </notes>
      </species>
      <species id="M_pail45p182_9_12_c" name="1-Phosphatidyl-1D-myo-inositol 4,5-bisphosphate(18:2(9Z,12Z)/18:2(9Z,12Z))" compartment="c" hasOnlySubstanceUnits="false" boundaryCondition="false" constant="false" fbc:charge="-5" fbc:chemicalFormula="C45H76O19P3">
        <notes>
          <html xmlns="http://www.w3.org/1999/xhtml">
            <p>INCHI: InChI=1S/C45H81O19P3/c1-3-5-7-9-11-13-15-17-19-21-23-25-27-29-31-33-38(46)59-35-37(61-39(47)34-32-30-28-26-24-22-20-18-16-14-12-10-8-6-4-2)36-60-67(57,58)64-43-40(48)41(49)44(62-65(51,52)53)45(42(43)50)63-66(54,55)56/h11-14,17-20,37,40-45,48-50H,3-10,15-16,21-36H2,1-2H3,(H,57,58)(H2,51,52,53)(H2,54,55,56)/p-5/b13-11-,14-12-,19-17-,20-18-/t37-,40?,41+,42?,43-,44?,45?/m1/s1</p>
            <p>FORMULA: C45H76O19P3</p>
          </html>
        </notes>
      </species>
      <species id="M_pail4p182_9_12_c" name="1-Phosphatidyl-1D-myo-inositol 4-phosphate(18:2(9Z,12Z)/18:2(9Z,12Z))" compartment="c" hasOnlySubstanceUnits="false" boundaryCondition="false" constant="false" fbc:charge="-3" fbc:chemicalFormula="C45H77O16P2">
        <notes>
          <html xmlns="http://www.w3.org/1999/xhtml">
            <p>INCHI: InChI=1S/C45H80O16P2/c1-3-5-7-9-11-13-15-17-19-21-23-25-27-29-31-33-38(46)57-35-37(59-39(47)34-32-30-28-26-24-22-20-18-16-14-12-10-8-6-4-2)36-58-63(55,56)61-45-42(50)40(48)44(41(49)43(45)51)60-62(52,53)54/h11-14,17-20,37,40-45,48-51H,3-10,15-16,21-36H2,1-2H3,(H,55,56)(H2,52,53,54)/p-3/b13-11-,14-12-,19-17-,20-18-/t37-,40+,41?,42?,43?,44?,45-/m1/s1</p>
            <p>FORMULA: C45H77O16P2</p>
          </html>
        </notes>
      </species>
      <species id="M_pail4p182n6205n3_c" name="1-Phosphatidyl-1D-myo-inositol 4-phosphate(18:2(9Z,12Z)/20:5(5Z,8Z,11Z,14Z,17Z))" compartment="c" hasOnlySubstanceUnits="false" boundaryCondition="false" constant="false" fbc:charge="-3" fbc:chemicalFormula="C47H75O16P2">
        <notes>
          <html xmlns="http://www.w3.org/1999/xhtml">
            <p>INCHI: InChI=1S/C47H78O16P2/c1-3-5-7-9-11-13-15-17-19-20-22-24-26-28-30-32-34-36-41(49)61-39(37-59-40(48)35-33-31-29-27-25-23-21-18-16-14-12-10-8-6-4-2)38-60-65(57,58)63-47-44(52)42(50)46(43(51)45(47)53)62-64(54,55)56/h5,7,11-14,17-19,21-22,24,28,30,39,42-47,50-53H,3-4,6,8-10,15-16,20,23,25-27,29,31-38H2,1-2H3,(H,57,58)(H2,54,55,56)/p-3/b7-5-,13-11-,14-12-,19-17-,21-18-,24-22-,30-28-/t39-,42+,43?,44?,45?,46?,47-/m1/s1</p>
            <p>FORMULA: C47H75O16P2</p>
          </html>
        </notes>
      </species>
      <species id="M_pail45p182n6205n3_c" name="1-Phosphatidyl-1D-myo-inositol 4,5-bisphosphate(18:2(9Z,12Z)/20:5(5Z,8Z,11Z,14Z,17Z))" compartment="c" hasOnlySubstanceUnits="false" boundaryCondition="false" constant="false" fbc:charge="-5" fbc:chemicalFormula="C47H74O19P3">
        <notes>
          <html xmlns="http://www.w3.org/1999/xhtml">
            <p>INCHI: InChI=1S/C47H79O19P3/c1-3-5-7-9-11-13-15-17-19-20-22-24-26-28-30-32-34-36-41(49)63-39(37-61-40(48)35-33-31-29-27-25-23-21-18-16-14-12-10-8-6-4-2)38-62-69(59,60)66-45-42(50)43(51)46(64-67(53,54)55)47(44(45)52)65-68(56,57)58/h5,7,11-14,17-19,21-22,24,28,30,39,42-47,50-52H,3-4,6,8-10,15-16,20,23,25-27,29,31-38H2,1-2H3,(H,59,60)(H2,53,54,55)(H2,56,57,58)/p-5/b7-5-,13-11-,14-12-,19-17-,21-18-,24-22-,30-28-/t39-,42?,43+,44?,45-,46?,47?/m1/s1</p>
            <p>FORMULA: C47H74O19P3</p>
          </html>
        </notes>
      </species>
      <species id="M_pail45p205n3182n6_c" name="1-Phosphatidyl-1D-myo-inositol 4,5-bisphosphate(20:5(5Z,8Z,11Z,14Z,17Z)/18:2(9Z,12Z))" compartment="c" hasOnlySubstanceUnits="false" boundaryCondition="false" constant="false" fbc:charge="-5" fbc:chemicalFormula="C47H74O19P3">
        <notes>
          <html xmlns="http://www.w3.org/1999/xhtml">
            <p>INCHI: InChI=1S/C47H79O19P3/c1-3-5-7-9-11-13-15-17-19-20-22-23-25-27-29-31-33-35-40(48)61-37-39(63-41(49)36-34-32-30-28-26-24-21-18-16-14-12-10-8-6-4-2)38-62-69(59,60)66-45-42(50)43(51)46(64-67(53,54)55)47(44(45)52)65-68(56,57)58/h5,7,11-14,17-19,21-23,27,29,39,42-47,50-52H,3-4,6,8-10,15-16,20,24-26,28,30-38H2,1-2H3,(H,59,60)(H2,53,54,55)(H2,56,57,58)/p-5/b7-5-,13-11-,14-12-,19-17-,21-18-,23-22-,29-27-/t39-,42?,43+,44?,45-,46?,47?/m1/s1</p>
            <p>FORMULA: C47H74O19P3</p>
          </html>
        </notes>
      </species>
      <species id="M_pail4p205n3182n6_c" name="1-Phosphatidyl-1D-myo-inositol 4-phosphate(20:5(5Z,8Z,11Z,14Z,17Z)/18:2(9Z,12Z))" compartment="c" hasOnlySubstanceUnits="false" boundaryCondition="false" constant="false" fbc:charge="-3" fbc:chemicalFormula="C47H75O16P2">
        <notes>
          <html xmlns="http://www.w3.org/1999/xhtml">
            <p>INCHI: InChI=1S/C47H78O16P2/c1-3-5-7-9-11-13-15-17-19-20-22-23-25-27-29-31-33-35-40(48)59-37-39(61-41(49)36-34-32-30-28-26-24-21-18-16-14-12-10-8-6-4-2)38-60-65(57,58)63-47-44(52)42(50)46(43(51)45(47)53)62-64(54,55)56/h5,7,11-14,17-19,21-23,27,29,39,42-47,50-53H,3-4,6,8-10,15-16,20,24-26,28,30-38H2,1-2H3,(H,57,58)(H2,54,55,56)/p-3/b7-5-,13-11-,14-12-,19-17-,21-18-,23-22-,29-27-/t39-,42+,43?,44?,45?,46?,47+/m1/s1</p>
            <p>FORMULA: C47H75O16P2</p>
          </html>
        </notes>
      </species>
      <species id="M_pail3p160_c" name="1-Phosphatidyl-1D-myo-inositol 3-phosphate(16:0/16:0)" compartment="c" hasOnlySubstanceUnits="false" boundaryCondition="false" constant="false" fbc:charge="-3" fbc:chemicalFormula="C41H77O16P2">
        <notes>
          <html xmlns="http://www.w3.org/1999/xhtml">
            <p>INCHI: InChI=1S/C41H80O16P2/c1-3-5-7-9-11-13-15-17-19-21-23-25-27-29-34(42)53-31-33(55-35(43)30-28-26-24-22-20-18-16-14-12-10-8-6-4-2)32-54-59(51,52)57-41-38(46)36(44)37(45)40(39(41)47)56-58(48,49)50/h33,36-41,44-47H,3-32H2,1-2H3,(H,51,52)(H2,48,49,50)/p-3/t33-,36?,37?,38?,39?,40-,41+/m1/s1</p>
            <p>FORMULA: C41H77O16P2</p>
          </html>
        </notes>
      </species>
      <species id="M_pail3p1601619Z_c" name="1-Phosphatidyl-1D-myo-inositol 3-phosphate(16:0/16:1(9Z))" compartment="c" hasOnlySubstanceUnits="false" boundaryCondition="false" constant="false" fbc:charge="-3" fbc:chemicalFormula="C41H75O16P2">
        <notes>
          <html xmlns="http://www.w3.org/1999/xhtml">
            <p>INCHI: InChI=1S/C41H78O16P2/c1-3-5-7-9-11-13-15-17-19-21-23-25-27-29-34(42)53-31-33(55-35(43)30-28-26-24-22-20-18-16-14-12-10-8-6-4-2)32-54-59(51,52)57-41-38(46)36(44)37(45)40(39(41)47)56-58(48,49)50/h14,16,33,36-41,44-47H,3-13,15,17-32H2,1-2H3,(H,51,52)(H2,48,49,50)/p-3/b16-14-/t33-,36?,37?,38?,39?,40-,41+/m1/s1</p>
            <p>FORMULA: C41H75O16P2</p>
          </html>
        </notes>
      </species>
      <species id="M_pail3p160205n3_c" name="1-Phosphatidyl-1D-myo-inositol 3-phosphate(16:0/20:5(5Z,8Z,11Z,14Z,17Z))" compartment="c" hasOnlySubstanceUnits="false" boundaryCondition="false" constant="false" fbc:charge="-3" fbc:chemicalFormula="C45H75O16P2">
        <notes>
          <html xmlns="http://www.w3.org/1999/xhtml">
            <p>INCHI: InChI=1S/C45H78O16P2/c1-3-5-7-9-11-13-15-17-18-19-20-22-24-26-28-30-32-34-39(47)59-37(35-57-38(46)33-31-29-27-25-23-21-16-14-12-10-8-6-4-2)36-58-63(55,56)61-45-42(50)40(48)41(49)44(43(45)51)60-62(52,53)54/h5,7,11,13,17-18,20,22,26,28,37,40-45,48-51H,3-4,6,8-10,12,14-16,19,21,23-25,27,29-36H2,1-2H3,(H,55,56)(H2,52,53,54)/p-3/b7-5-,13-11-,18-17-,22-20-,28-26-/t37-,40?,41?,42?,43?,44-,45+/m1/s1</p>
            <p>FORMULA: C45H75O16P2</p>
          </html>
        </notes>
      </species>
      <species id="M_pail3p1619Z160_c" name="1-Phosphatidyl-1D-myo-inositol 3-phosphate(16:1(9Z)/16:0)" compartment="c" hasOnlySubstanceUnits="false" boundaryCondition="false" constant="false" fbc:charge="-3" fbc:chemicalFormula="C41H75O16P2">
        <notes>
          <html xmlns="http://www.w3.org/1999/xhtml">
            <p>INCHI: InChI=1S/C41H78O16P2/c1-3-5-7-9-11-13-15-17-19-21-23-25-27-29-34(42)53-31-33(55-35(43)30-28-26-24-22-20-18-16-14-12-10-8-6-4-2)32-54-59(51,52)57-41-38(46)36(44)37(45)40(39(41)47)56-58(48,49)50/h13,15,33,36-41,44-47H,3-12,14,16-32H2,1-2H3,(H,51,52)(H2,48,49,50)/p-3/b15-13-/t33-,36?,37?,38?,39?,40-,41+/m1/s1</p>
            <p>FORMULA: C41H75O16P2</p>
          </html>
        </notes>
      </species>
      <species id="M_pail3p161_c" name="1-Phosphatidyl-1D-myo-inositol 3-phosphate(16:1(9Z)/16:1(9Z))" compartment="c" hasOnlySubstanceUnits="false" boundaryCondition="false" constant="false" fbc:charge="-3" fbc:chemicalFormula="C41H73O16P2">
        <notes>
          <html xmlns="http://www.w3.org/1999/xhtml">
            <p>INCHI: InChI=1S/C41H76O16P2/c1-3-5-7-9-11-13-15-17-19-21-23-25-27-29-34(42)53-31-33(55-35(43)30-28-26-24-22-20-18-16-14-12-10-8-6-4-2)32-54-59(51,52)57-41-38(46)36(44)37(45)40(39(41)47)56-58(48,49)50/h13-16,33,36-41,44-47H,3-12,17-32H2,1-2H3,(H,51,52)(H2,48,49,50)/p-3/b15-13-,16-14-/t33-,36?,37?,38?,39?,40-,41+/m1/s1</p>
            <p>FORMULA: C41H73O16P2</p>
          </html>
        </notes>
      </species>
      <species id="M_pail3p1619Z205n3_c" name="1-Phosphatidyl-1D-myo-inositol 3-phosphate(16:1(9Z)/20:5(5Z,8Z,11Z,14Z,17Z))" compartment="c" hasOnlySubstanceUnits="false" boundaryCondition="false" constant="false" fbc:charge="-3" fbc:chemicalFormula="C45H73O16P2">
        <notes>
          <html xmlns="http://www.w3.org/1999/xhtml">
            <p>INCHI: InChI=1S/C45H76O16P2/c1-3-5-7-9-11-13-15-17-18-19-20-22-24-26-28-30-32-34-39(47)59-37(35-57-38(46)33-31-29-27-25-23-21-16-14-12-10-8-6-4-2)36-58-63(55,56)61-45-42(50)40(48)41(49)44(43(45)51)60-62(52,53)54/h5,7,11,13-14,16-18,20,22,26,28,37,40-45,48-51H,3-4,6,8-10,12,15,19,21,23-25,27,29-36H2,1-2H3,(H,55,56)(H2,52,53,54)/p-3/b7-5-,13-11-,16-14-,18-17-,22-20-,28-26-/t37-,40?,41?,42?,43?,44-,45-/m1/s1</p>
            <p>FORMULA: C45H73O16P2</p>
          </html>
        </notes>
      </species>
      <species id="M_pail3p205n3160_c" name="1-Phosphatidyl-1D-myo-inositol 3-phosphate(20:5(5Z,8Z,11Z,14Z,17Z)/16:0)" compartment="c" hasOnlySubstanceUnits="false" boundaryCondition="false" constant="false" fbc:charge="-3" fbc:chemicalFormula="C45H75O16P2">
        <notes>
          <html xmlns="http://www.w3.org/1999/xhtml">
            <p>INCHI: InChI=1S/C45H78O16P2/c1-3-5-7-9-11-13-15-17-18-19-20-22-23-25-27-29-31-33-38(46)57-35-37(59-39(47)34-32-30-28-26-24-21-16-14-12-10-8-6-4-2)36-58-63(55,56)61-45-42(50)40(48)41(49)44(43(45)51)60-62(52,53)54/h5,7,11,13,17-18,20,22,25,27,37,40-45,48-51H,3-4,6,8-10,12,14-16,19,21,23-24,26,28-36H2,1-2H3,(H,55,56)(H2,52,53,54)/p-3/b7-5-,13-11-,18-17-,22-20-,27-25-/t37-,40?,41?,42?,43?,44-,45+/m1/s1</p>
            <p>FORMULA: C45H75O16P2</p>
          </html>
        </notes>
      </species>
      <species id="M_pail3p205n31619Z_c" name="1-Phosphatidyl-1D-myo-inositol 3-phosphate(20:5(5Z,8Z,11Z,14Z,17Z)/16:1(9Z))" compartment="c" hasOnlySubstanceUnits="false" boundaryCondition="false" constant="false" fbc:charge="-3" fbc:chemicalFormula="C45H73O16P2">
        <notes>
          <html xmlns="http://www.w3.org/1999/xhtml">
            <p>INCHI: InChI=1S/C45H76O16P2/c1-3-5-7-9-11-13-15-17-18-19-20-22-23-25-27-29-31-33-38(46)57-35-37(59-39(47)34-32-30-28-26-24-21-16-14-12-10-8-6-4-2)36-58-63(55,56)61-45-42(50)40(48)41(49)44(43(45)51)60-62(52,53)54/h5,7,11,13-14,16-18,20,22,25,27,37,40-45,48-51H,3-4,6,8-10,12,15,19,21,23-24,26,28-36H2,1-2H3,(H,55,56)(H2,52,53,54)/p-3/b7-5-,13-11-,16-14-,18-17-,22-20-,27-25-/t37-,40?,41?,42?,43?,44-,45+/m1/s1</p>
            <p>FORMULA: C45H73O16P2</p>
          </html>
        </notes>
      </species>
      <species id="M_pail3p205n3_c" name="1-Phosphatidyl-1D-myo-inositol 3-phosphate(20:5(5Z,8Z,11Z,14Z,17Z)/20:5(5Z,8Z,11Z,14Z,17Z))" compartment="c" hasOnlySubstanceUnits="false" boundaryCondition="false" constant="false" fbc:charge="-3" fbc:chemicalFormula="C49H73O16P2">
        <notes>
          <html xmlns="http://www.w3.org/1999/xhtml">
            <p>INCHI: InChI=1S/C49H76O16P2/c1-3-5-7-9-11-13-15-17-19-21-23-25-27-29-31-33-35-37-42(50)61-39-41(40-62-67(59,60)65-49-46(54)44(52)45(53)48(47(49)55)64-66(56,57)58)63-43(51)38-36-34-32-30-28-26-24-22-20-18-16-14-12-10-8-6-4-2/h5-8,11-14,17-20,23-26,29-32,41,44-49,52-55H,3-4,9-10,15-16,21-22,27-28,33-40H2,1-2H3,(H,59,60)(H2,56,57,58)/p-3/b7-5-,8-6-,13-11-,14-12-,19-17-,20-18-,25-23-,26-24-,31-29-,32-30-/t41-,44?,45?,46?,47?,48-,49+/m1/s1</p>
            <p>FORMULA: C49H73O16P2</p>
          </html>
        </notes>
      </species>
      <species id="M_pail3p160182n6_c" name="1-Phosphatidyl-1D-myo-inositol 3-phosphate(16:0/18:2(9Z,12Z))" compartment="c" hasOnlySubstanceUnits="false" boundaryCondition="false" constant="false" fbc:charge="-3" fbc:chemicalFormula="C43H77O16P2">
        <notes>
          <html xmlns="http://www.w3.org/1999/xhtml">
            <p>INCHI: InChI=1S/C43H80O16P2/c1-3-5-7-9-11-13-15-17-18-20-22-24-26-28-30-32-37(45)57-35(33-55-36(44)31-29-27-25-23-21-19-16-14-12-10-8-6-4-2)34-56-61(53,54)59-43-40(48)38(46)39(47)42(41(43)49)58-60(50,51)52/h11,13,17-18,35,38-43,46-49H,3-10,12,14-16,19-34H2,1-2H3,(H,53,54)(H2,50,51,52)/p-3/b13-11-,18-17-/t35-,38?,39?,40?,41?,42-,43+/m1/s1</p>
            <p>FORMULA: C43H77O16P2</p>
          </html>
        </notes>
      </species>
      <species id="M_pail3p1619Z182n6_c" name="1-Phosphatidyl-1D-myo-inositol 3-phosphate(16:1(9Z)/18:2(9Z,12Z))" compartment="c" hasOnlySubstanceUnits="false" boundaryCondition="false" constant="false" fbc:charge="-3" fbc:chemicalFormula="C43H75O16P2">
        <notes>
          <html xmlns="http://www.w3.org/1999/xhtml">
            <p>INCHI: InChI=1S/C43H78O16P2/c1-3-5-7-9-11-13-15-17-18-20-22-24-26-28-30-32-37(45)57-35(33-55-36(44)31-29-27-25-23-21-19-16-14-12-10-8-6-4-2)34-56-61(53,54)59-43-40(48)38(46)39(47)42(41(43)49)58-60(50,51)52/h11,13-14,16-18,35,38-43,46-49H,3-10,12,15,19-34H2,1-2H3,(H,53,54)(H2,50,51,52)/p-3/b13-11-,16-14-,18-17-/t35-,38?,39?,40?,41?,42-,43+/m1/s1</p>
            <p>FORMULA: C43H75O16P2</p>
          </html>
        </notes>
      </species>
      <species id="M_pail3p182n6160_c" name="1-Phosphatidyl-1D-myo-inositol 3-phosphate(18:2(9Z,12Z)/16:0)" compartment="c" hasOnlySubstanceUnits="false" boundaryCondition="false" constant="false" fbc:charge="-3" fbc:chemicalFormula="C43H77O16P2">
        <notes>
          <html xmlns="http://www.w3.org/1999/xhtml">
            <p>INCHI: InChI=1S/C43H80O16P2/c1-3-5-7-9-11-13-15-17-18-20-21-23-25-27-29-31-36(44)55-33-35(57-37(45)32-30-28-26-24-22-19-16-14-12-10-8-6-4-2)34-56-61(53,54)59-43-40(48)38(46)39(47)42(41(43)49)58-60(50,51)52/h11,13,17-18,35,38-43,46-49H,3-10,12,14-16,19-34H2,1-2H3,(H,53,54)(H2,50,51,52)/p-3/b13-11-,18-17-/t35-,38?,39?,40?,41?,42-,43+/m1/s1</p>
            <p>FORMULA: C43H77O16P2</p>
          </html>
        </notes>
      </species>
      <species id="M_pail3p182n61619Z_c" name="1-Phosphatidyl-1D-myo-inositol 3-phosphate(18:2(9Z,12Z)/16:1(9Z))" compartment="c" hasOnlySubstanceUnits="false" boundaryCondition="false" constant="false" fbc:charge="-3" fbc:chemicalFormula="C43H75O16P2">
        <notes>
          <html xmlns="http://www.w3.org/1999/xhtml">
            <p>INCHI: InChI=1S/C43H78O16P2/c1-3-5-7-9-11-13-15-17-18-20-21-23-25-27-29-31-36(44)55-33-35(57-37(45)32-30-28-26-24-22-19-16-14-12-10-8-6-4-2)34-56-61(53,54)59-43-40(48)38(46)39(47)42(41(43)49)58-60(50,51)52/h11,13-14,16-18,35,38-43,46-49H,3-10,12,15,19-34H2,1-2H3,(H,53,54)(H2,50,51,52)/p-3/b13-11-,16-14-,18-17-/t35-,38?,39?,40?,41?,42-,43+/m1/s1</p>
            <p>FORMULA: C43H75O16P2</p>
          </html>
        </notes>
      </species>
      <species id="M_pail3p182_9_12_c" name="1-Phosphatidyl-1D-myo-inositol 3-phosphate(18:2(9Z,12Z)/18:2(9Z,12Z))" compartment="c" hasOnlySubstanceUnits="false" boundaryCondition="false" constant="false" fbc:charge="-3" fbc:chemicalFormula="C45H77O16P2">
        <notes>
          <html xmlns="http://www.w3.org/1999/xhtml">
            <p>INCHI: InChI=1S/C45H80O16P2/c1-3-5-7-9-11-13-15-17-19-21-23-25-27-29-31-33-38(46)57-35-37(59-39(47)34-32-30-28-26-24-22-20-18-16-14-12-10-8-6-4-2)36-58-63(55,56)61-45-42(50)40(48)41(49)44(43(45)51)60-62(52,53)54/h11-14,17-20,37,40-45,48-51H,3-10,15-16,21-36H2,1-2H3,(H,55,56)(H2,52,53,54)/p-3/b13-11-,14-12-,19-17-,20-18-/t37-,40?,41?,42?,43?,44-,45+/m1/s1</p>
            <p>FORMULA: C45H77O16P2</p>
          </html>
        </notes>
      </species>
      <species id="M_pail3p182n6205n3_c" name="1-Phosphatidyl-1D-myo-inositol 3-phosphate(18:2(9Z,12Z)/20:5(5Z,8Z,11Z,14Z,17Z))" compartment="c" hasOnlySubstanceUnits="false" boundaryCondition="false" constant="false" fbc:charge="-3" fbc:chemicalFormula="C47H75O16P2">
        <notes>
          <html xmlns="http://www.w3.org/1999/xhtml">
            <p>INCHI: InChI=1S/C47H78O16P2/c1-3-5-7-9-11-13-15-17-19-20-22-24-26-28-30-32-34-36-41(49)61-39(37-59-40(48)35-33-31-29-27-25-23-21-18-16-14-12-10-8-6-4-2)38-60-65(57,58)63-47-44(52)42(50)43(51)46(45(47)53)62-64(54,55)56/h5,7,11-14,17-19,21-22,24,28,30,39,42-47,50-53H,3-4,6,8-10,15-16,20,23,25-27,29,31-38H2,1-2H3,(H,57,58)(H2,54,55,56)/p-3/b7-5-,13-11-,14-12-,19-17-,21-18-,24-22-,30-28-/t39-,42?,43?,44?,45?,46-,47-/m1/s1</p>
            <p>FORMULA: C47H75O16P2</p>
          </html>
        </notes>
      </species>
      <species id="M_pail3p205n3182n6_c" name="1-Phosphatidyl-1D-myo-inositol 3-phosphate(20:5(5Z,8Z,11Z,14Z,17Z)/18:2(9Z,12Z))" compartment="c" hasOnlySubstanceUnits="false" boundaryCondition="false" constant="false" fbc:charge="-3" fbc:chemicalFormula="C47H75O16P2">
        <notes>
          <html xmlns="http://www.w3.org/1999/xhtml">
            <p>INCHI: InChI=1S/C47H78O16P2/c1-3-5-7-9-11-13-15-17-19-20-22-23-25-27-29-31-33-35-40(48)59-37-39(61-41(49)36-34-32-30-28-26-24-21-18-16-14-12-10-8-6-4-2)38-60-65(57,58)63-47-44(52)42(50)43(51)46(45(47)53)62-64(54,55)56/h5,7,11-14,17-19,21-23,27,29,39,42-47,50-53H,3-4,6,8-10,15-16,20,24-26,28,30-38H2,1-2H3,(H,57,58)(H2,54,55,56)/p-3/b7-5-,13-11-,14-12-,19-17-,21-18-,23-22-,29-27-/t39-,42?,43?,44?,45?,46-,47+/m1/s1</p>
            <p>FORMULA: C47H75O16P2</p>
          </html>
        </notes>
      </species>
      <species id="M_mi145p_c" name="D-myo-Inositol 1,4,5-trisphosphate" compartment="c" hasOnlySubstanceUnits="false" boundaryCondition="false" constant="false" fbc:charge="-6" fbc:chemicalFormula="C6H9O15P3">
        <notes>
          <html xmlns="http://www.w3.org/1999/xhtml">
            <p>MNXM: MNXM200</p>
            <p>KEGG: C01245</p>
            <p>BIOCYC: INOSITOL-1-4-5-TRISPHOSPHATE</p>
            <p>INCHI: InChI=1S/C6H15O15P3/c7-1-2(8)5(20-23(13,14)15)6(21-24(16,17)18)3(9)4(1)19-22(10,11)12/h1-9H,(H2,10,11,12)(H2,13,14,15)(H2,16,17,18)/p-6/t1-,2+,3+,4-,5-,6-/m1/s1</p>
            <p>FORMULA: C6H9O15P3</p>
            <p>CHEBI: 16595</p>
          </html>
        </notes>
      </species>
      <species id="M_mi13456p_c" name="1D-myo-Inositol 1,3,4,5,6-pentakisphosphate" compartment="c" hasOnlySubstanceUnits="false" boundaryCondition="false" constant="false" fbc:charge="-10" fbc:chemicalFormula="C6H7O21P5">
        <notes>
          <html xmlns="http://www.w3.org/1999/xhtml">
            <p>MNXM: MNXM89719</p>
            <p>KEGG: C01284</p>
            <p>BIOCYC: CPD-1107</p>
            <p>INCHI: InChI=1S/C6H17O21P5/c7-1-2(23-28(8,9)10)4(25-30(14,15)16)6(27-32(20,21)22)5(26-31(17,18)19)3(1)24-29(11,12)13/h1-7H,(H2,8,9,10)(H2,11,12,13)(H2,14,15,16)(H2,17,18,19)(H2,20,21,22)/p-10/t1-,2+,3-,4-,5+,6+</p>
            <p>FORMULA: C6H7O21P5</p>
            <p>CHEBI: 16322</p>
          </html>
        </notes>
      </species>
      <species id="M_minohp_c" name="D-myo-inositol 1,2,3,4,5,6-pentakiphosphate" compartment="c" hasOnlySubstanceUnits="false" boundaryCondition="false" constant="false" fbc:charge="-12" fbc:chemicalFormula="C6H6O24P6">
        <notes>
          <html xmlns="http://www.w3.org/1999/xhtml">
            <p>MNXM: MNXM491</p>
            <p>KEGG: C01204</p>
            <p>BIOCYC: MI-HEXAKISPHOSPHATE</p>
            <p>INCHI: InChI=1S/C6H18O24P6/c7-31(8,9)25-1-2(26-32(10,11)12)4(28-34(16,17)18)6(30-36(22,23)24)5(29-35(19,20)21)3(1)27-33(13,14)15/h1-6H,(H2,7,8,9)(H2,10,11,12)(H2,13,14,15)(H2,16,17,18)(H2,19,20,21)(H2,22,23,24)/p-12/t1-,2-,3-,4+,5-,6-</p>
            <p>FORMULA: C6H6O24P6</p>
            <p>CHEBI: 17401</p>
          </html>
        </notes>
      </species>
      <species id="M_arachd_c" name="(5Z,8Z,11Z,14Z)-eicosatetraenoic acid" compartment="c" hasOnlySubstanceUnits="false" boundaryCondition="false" constant="false" fbc:charge="-1" fbc:chemicalFormula="C20H31O2">
        <notes>
          <html xmlns="http://www.w3.org/1999/xhtml">
            <p>MNXM: MNXM135</p>
            <p>KEGG: C00219</p>
            <p>BIOCYC: ARACHIDONIC_ACID</p>
            <p>INCHI: InChI=1S/C20H32O2/c1-2-3-4-5-6-7-8-9-10-11-12-13-14-15-16-17-18-19-20(21)22/h6-7,9-10,12-13,15-16H,2-5,8,11,14,17-19H2,1H3,(H,21,22)/p-1/b7-6-,10-9-,13-12-,16-15-</p>
            <p>FORMULA: C20H31O2</p>
            <p>CHEBI: 15843</p>
          </html>
        </notes>
      </species>
      <species id="M_arachdcoa_c" name="(5Z,8Z,11Z,14Z)-eicosatetraenoyl-CoA" compartment="c" hasOnlySubstanceUnits="false" boundaryCondition="false" constant="false" fbc:charge="-4" fbc:chemicalFormula="C41H62N7O17P3S">
        <notes>
          <html xmlns="http://www.w3.org/1999/xhtml">
            <p>MNXM: MNXM430</p>
            <p>KEGG: C02249</p>
            <p>BIOCYC: ARACHIDONYL-COA</p>
            <p>INCHI: InChI=1S/C41H66N7O17P3S/c1-4-5-6-7-8-9-10-11-12-13-14-15-16-17-18-19-20-21-32(50)69-25-24-43-31(49)22-23-44-39(53)36(52)41(2,3)27-62-68(59,60)65-67(57,58)61-26-30-35(64-66(54,55)56)34(51)40(63-30)48-29-47-33-37(42)45-28-46-38(33)48/h8-9,11-12,14-15,17-18,28-30,34-36,40,51-52H,4-7,10,13,16,19-27H2,1-3H3,(H,43,49)(H,44,53)(H,57,58)(H,59,60)(H2,42,45,46)(H2,54,55,56)/p-4/b9-8-,12-11-,15-14-,18-17-/t30-,34-,35-,36?,40-/m1/s1</p>
            <p>FORMULA: C41H62N7O17P3S</p>
            <p>CHEBI: 15514</p>
          </html>
        </notes>
      </species>
      <species id="M_1agpe140_c" name="1-14:0-2-lysophosphatidylethanolamine" compartment="c" hasOnlySubstanceUnits="false" boundaryCondition="false" constant="false" fbc:charge="0" fbc:chemicalFormula="C19H40NO7P">
        <notes>
          <html xmlns="http://www.w3.org/1999/xhtml">
            <p>INCHI: InChI=1S/C19H40NO7P/c1-2-3-4-5-6-7-8-9-10-11-12-13-19(22)25-16-18(21)17-27-28(23,24)26-15-14-20/h18,21H,2-17,20H2,1H3,(H,23,24)/t18-/m1/s1</p>
            <p>FORMULA: C19H40NO7P</p>
          </html>
        </notes>
      </species>
      <species id="M_1agpe160_c" name="1-16:0-2-lysophosphatidylethanolamine" compartment="c" hasOnlySubstanceUnits="false" boundaryCondition="false" constant="false" fbc:charge="0" fbc:chemicalFormula="C21H44NO7P">
        <notes>
          <html xmlns="http://www.w3.org/1999/xhtml">
            <p>INCHI: InChI=1S/C21H44NO7P/c1-2-3-4-5-6-7-8-9-10-11-12-13-14-15-21(24)27-18-20(23)19-29-30(25,26)28-17-16-22/h20,23H,2-19,22H2,1H3,(H,25,26)/t20-/m1/s1</p>
            <p>FORMULA: C21H44NO7P</p>
          </html>
        </notes>
      </species>
      <species id="M_1agpe161_c" name="1-16:1(9Z)-2-lysophosphatidylethanolamine" compartment="c" hasOnlySubstanceUnits="false" boundaryCondition="false" constant="false" fbc:charge="0" fbc:chemicalFormula="C21H42NO7P">
        <notes>
          <html xmlns="http://www.w3.org/1999/xhtml">
            <p>INCHI: InChI=1S/C21H42NO7P/c1-2-3-4-5-6-7-8-9-10-11-12-13-14-15-21(24)27-18-20(23)19-29-30(25,26)28-17-16-22/h7-8,20,23H,2-6,9-19,22H2,1H3,(H,25,26)/b8-7-/t20-/m1/s1</p>
            <p>FORMULA: C21H42NO7P</p>
          </html>
        </notes>
      </species>
      <species id="M_1agpe180_c" name="1-18:0-2-lysophosphatidylethanolamine" compartment="c" hasOnlySubstanceUnits="false" boundaryCondition="false" constant="false" fbc:charge="0" fbc:chemicalFormula="C23H48NO7P">
        <notes>
          <html xmlns="http://www.w3.org/1999/xhtml">
            <p>INCHI: InChI=1S/C23H48NO7P/c1-2-3-4-5-6-7-8-9-10-11-12-13-14-15-16-17-23(26)29-20-22(25)21-31-32(27,28)30-19-18-24/h22,25H,2-21,24H2,1H3,(H,27,28)/t22-/m1/s1</p>
            <p>FORMULA: C23H48NO7P</p>
          </html>
        </notes>
      </species>
      <species id="M_1agpe181_c" name="1-18:1(9Z)-2-lysophosphatidylethanolamine" compartment="c" hasOnlySubstanceUnits="false" boundaryCondition="false" constant="false" fbc:charge="0" fbc:chemicalFormula="C23H46NO7P">
        <notes>
          <html xmlns="http://www.w3.org/1999/xhtml">
            <p>INCHI: InChI=1S/C23H46NO7P/c1-2-3-4-5-6-7-8-9-10-11-12-13-14-15-16-17-23(26)29-20-22(25)21-31-32(27,28)30-19-18-24/h9-10,22,25H,2-8,11-21,24H2,1H3,(H,27,28)/b10-9-/t22-/m1/s1</p>
            <p>FORMULA: C23H46NO7P</p>
          </html>
        </notes>
      </species>
      <species id="M_1agpe205_c" name="1-20:5(5Z,8Z,11Z,14Z,17Z)-2-lysophosphatidylethanolamine" compartment="c" hasOnlySubstanceUnits="false" boundaryCondition="false" constant="false" fbc:charge="0" fbc:chemicalFormula="C25H42NO7P">
        <notes>
          <html xmlns="http://www.w3.org/1999/xhtml">
            <p>INCHI: InChI=1S/C25H42NO7P/c1-2-3-4-5-6-7-8-9-10-11-12-13-14-15-16-17-18-19-25(28)31-22-24(27)23-33-34(29,30)32-21-20-26/h3-4,6-7,9-10,12-13,15-16,24,27H,2,5,8,11,14,17-23,26H2,1H3,(H,29,30)/b4-3-,7-6-,10-9-,13-12-,16-15-/t24-/m1/s1</p>
            <p>FORMULA: C25H42NO7P</p>
          </html>
        </notes>
      </species>
      <species id="M_1agpe226_c" name="1-22:6(4Z,7Z,10Z,13Z,16Z,19Z)-2-lysophosphatidylethanolamine" compartment="c" hasOnlySubstanceUnits="false" boundaryCondition="false" constant="false" fbc:charge="0" fbc:chemicalFormula="C27H44NO7P">
        <notes>
          <html xmlns="http://www.w3.org/1999/xhtml">
            <p>INCHI: InChI=1S/C27H44NO7P/c1-2-3-4-5-6-7-8-9-10-11-12-13-14-15-16-17-18-19-20-21-27(30)33-24-26(29)25-35-36(31,32)34-23-22-28/h3-4,6-7,9-10,12-13,15-16,18-19,26,29H,2,5,8,11,14,17,20-25,28H2,1H3,(H,31,32)/b4-3-,7-6-,10-9-,13-12-,16-15-,19-18-/t26-/m1/s1</p>
            <p>FORMULA: C27H44NO7P</p>
          </html>
        </notes>
      </species>
      <species id="M_1agpe182_c" name="1-18:2(9Z,12Z)-2-lysophosphatidylethanolamine" compartment="c" hasOnlySubstanceUnits="false" boundaryCondition="false" constant="false" fbc:charge="0" fbc:chemicalFormula="C23H44NO7P">
        <notes>
          <html xmlns="http://www.w3.org/1999/xhtml">
            <p>INCHI: InChI=1S/C23H44NO7P/c1-2-3-4-5-6-7-8-9-10-11-12-13-14-15-16-17-23(26)29-20-22(25)21-31-32(27,28)30-19-18-24/h6-7,9-10,22,25H,2-5,8,11-21,24H2,1H3,(H,27,28)/b7-6-,10-9-/t22-/m1/s1</p>
            <p>FORMULA: C23H44NO7P</p>
          </html>
        </notes>
      </species>
      <species id="M_1agpc140_h" name="1-14:0-2-lysophosphatidylcholine" compartment="h" hasOnlySubstanceUnits="false" boundaryCondition="false" constant="false" fbc:charge="0" fbc:chemicalFormula="C22H46NO7P">
        <notes>
          <html xmlns="http://www.w3.org/1999/xhtml">
            <p>INCHI: InChI=1S/C22H46NO7P/c1-5-6-7-8-9-10-11-12-13-14-15-16-22(25)28-19-21(24)20-30-31(26,27)29-18-17-23(2,3)4/h21,24H,5-20H2,1-4H3/t21-/m1/s1</p>
            <p>FORMULA: C22H46NO7P</p>
          </html>
        </notes>
      </species>
      <species id="M_g3pc_h" name="sn-Glycero-3-phosphocholine" compartment="h" hasOnlySubstanceUnits="false" boundaryCondition="false" constant="false" fbc:charge="0" fbc:chemicalFormula="C8H20NO6P">
        <notes>
          <html xmlns="http://www.w3.org/1999/xhtml">
            <p>MNXM: MNXM367</p>
            <p>KEGG: C00670</p>
            <p>BIOCYC: L-1-GLYCERO-PHOSPHORYLCHOLINE</p>
            <p>INCHI: InChI=1S/C8H20NO6P/c1-9(2,3)4-5-14-16(12,13)15-7-8(11)6-10/h8,10-11H,4-7H2,1-3H3/t8-/m1/s1</p>
            <p>FORMULA: C8H20NO6P</p>
            <p>CHEBI: 16870</p>
          </html>
        </notes>
      </species>
      <species id="M_1agpc160_h" name="1-16:0-2-lysophosphatidylcholine" compartment="h" hasOnlySubstanceUnits="false" boundaryCondition="false" constant="false" fbc:charge="0" fbc:chemicalFormula="C24H50NO7P">
        <notes>
          <html xmlns="http://www.w3.org/1999/xhtml">
            <p>INCHI: InChI=1S/C24H50NO7P/c1-5-6-7-8-9-10-11-12-13-14-15-16-17-18-24(27)30-21-23(26)22-32-33(28,29)31-20-19-25(2,3)4/h23,26H,5-22H2,1-4H3/t23-/m1/s1</p>
            <p>FORMULA: C24H50NO7P</p>
          </html>
        </notes>
      </species>
      <species id="M_1agpc161_h" name="1-16:1(9Z)-2-lysophosphatidylcholine" compartment="h" hasOnlySubstanceUnits="false" boundaryCondition="false" constant="false" fbc:charge="0" fbc:chemicalFormula="C24H48NO7P">
        <notes>
          <html xmlns="http://www.w3.org/1999/xhtml">
            <p>INCHI: InChI=1S/C24H48NO7P/c1-5-6-7-8-9-10-11-12-13-14-15-16-17-18-24(27)30-21-23(26)22-32-33(28,29)31-20-19-25(2,3)4/h10-11,23,26H,5-9,12-22H2,1-4H3/b11-10-/t23-/m1/s1</p>
            <p>FORMULA: C24H48NO7P</p>
          </html>
        </notes>
      </species>
      <species id="M_1agpc180_h" name="1-18:0-2-lysophosphatidylcholine" compartment="h" hasOnlySubstanceUnits="false" boundaryCondition="false" constant="false" fbc:charge="0" fbc:chemicalFormula="C26H54NO7P">
        <notes>
          <html xmlns="http://www.w3.org/1999/xhtml">
            <p>INCHI: InChI=1S/C26H54NO7P/c1-5-6-7-8-9-10-11-12-13-14-15-16-17-18-19-20-26(29)32-23-25(28)24-34-35(30,31)33-22-21-27(2,3)4/h25,28H,5-24H2,1-4H3/t25-/m1/s1</p>
            <p>FORMULA: C26H54NO7P</p>
          </html>
        </notes>
      </species>
      <species id="M_1agpc182_h" name="1-18:2(9Z,12Z)-2-lysophosphatidylcholine" compartment="h" hasOnlySubstanceUnits="false" boundaryCondition="false" constant="false" fbc:charge="0" fbc:chemicalFormula="C26H50NO7P">
        <notes>
          <html xmlns="http://www.w3.org/1999/xhtml">
            <p>INCHI: InChI=1S/C26H50NO7P/c1-5-6-7-8-9-10-11-12-13-14-15-16-17-18-19-20-26(29)32-23-25(28)24-34-35(30,31)33-22-21-27(2,3)4/h9-10,12-13,25,28H,5-8,11,14-24H2,1-4H3/b10-9-,13-12-/t25-/m1/s1</p>
            <p>FORMULA: C26H50NO7P</p>
          </html>
        </notes>
      </species>
      <species id="M_1agpc181_h" name="1-18:1(9Z)-2-lysophosphatidylcholine" compartment="h" hasOnlySubstanceUnits="false" boundaryCondition="false" constant="false" fbc:charge="0" fbc:chemicalFormula="C26H52NO7P">
        <notes>
          <html xmlns="http://www.w3.org/1999/xhtml">
            <p>INCHI: InChI=1S/C26H52NO7P/c1-5-6-7-8-9-10-11-12-13-14-15-16-17-18-19-20-26(29)32-23-25(28)24-34-35(30,31)33-22-21-27(2,3)4/h12-13,25,28H,5-11,14-24H2,1-4H3/b13-12-/t25-/m1/s1</p>
            <p>FORMULA: C26H52NO7P</p>
          </html>
        </notes>
      </species>
      <species id="M_1agpc205_h" name="1-20:5(5Z,8Z,11Z,14Z,17Z)-2-lysophosphatidylcholine" compartment="h" hasOnlySubstanceUnits="false" boundaryCondition="false" constant="false" fbc:charge="0" fbc:chemicalFormula="C28H48NO7P">
        <notes>
          <html xmlns="http://www.w3.org/1999/xhtml">
            <p>INCHI: InChI=1S/C28H48NO7P/c1-5-6-7-8-9-10-11-12-13-14-15-16-17-18-19-20-21-22-28(31)34-25-27(30)26-36-37(32,33)35-24-23-29(2,3)4/h6-7,9-10,12-13,15-16,18-19,27,30H,5,8,11,14,17,20-26H2,1-4H3/b7-6-,10-9-,13-12-,16-15-,19-18-/t27-/m1/s1</p>
            <p>FORMULA: C28H48NO7P</p>
          </html>
        </notes>
      </species>
      <species id="M_tmndnc_x" name="(5Z,8Z,11Z,14Z,17Z)-eicosapentaenoic acid" compartment="x" hasOnlySubstanceUnits="false" boundaryCondition="false" constant="false" fbc:charge="-1" fbc:chemicalFormula="C20H29O2">
        <notes>
          <html xmlns="http://www.w3.org/1999/xhtml">
            <p>MNXM: MNXM2801</p>
            <p>INCHI: InChI=1S/C20H30O2/c1-2-3-4-5-6-7-8-9-10-11-12-13-14-15-16-17-18-19-20(21)22/h3-4,6-7,9-10,12-13,15-16H,2,5,8,11,14,17-19H2,1H3,(H,21,22)/p-1/b4-3-,7-6-,10-9-,13-12-,16-15-</p>
            <p>KEGG: C06428</p>
            <p>FORMULA: C20H29O2</p>
            <p>BIOCYC: 5Z8Z11Z14Z17Z-EICOSAPENTAENOATE</p>
          </html>
        </notes>
      </species>
      <species id="M_1agpc226_h" name="1-22:6(4Z,7Z,10Z,13Z,16Z,19Z)-2-lysophosphatidylcholine" compartment="h" hasOnlySubstanceUnits="false" boundaryCondition="false" constant="false" fbc:charge="0" fbc:chemicalFormula="C30H50NO7P">
        <notes>
          <html xmlns="http://www.w3.org/1999/xhtml">
            <p>INCHI: InChI=1S/C30H50NO7P/c1-5-6-7-8-9-10-11-12-13-14-15-16-17-18-19-20-21-22-23-24-30(33)36-27-29(32)28-38-39(34,35)37-26-25-31(2,3)4/h6-7,9-10,12-13,15-16,18-19,21-22,29,32H,5,8,11,14,17,20,23-28H2,1-4H3/b7-6-,10-9-,13-12-,16-15-,19-18-,22-21-/t29-/m1/s1</p>
            <p>FORMULA: C30H50NO7P</p>
          </html>
        </notes>
      </species>
      <species id="M_crvnc_x" name="(4Z,7Z,10Z,13Z,16Z,19Z)-docosahexaenoate" compartment="x" hasOnlySubstanceUnits="false" boundaryCondition="false" constant="false" fbc:charge="-1" fbc:chemicalFormula="C22H31O2">
        <notes>
          <html xmlns="http://www.w3.org/1999/xhtml">
            <p>MNXM: MNXM90206</p>
            <p>KEGG: C06429</p>
            <p>BIOCYC: CPD-10244</p>
            <p>INCHI: InChI=1S/C22H32O2/c1-2-3-4-5-6-7-8-9-10-11-12-13-14-15-16-17-18-19-20-21-22(23)24/h3-4,6-7,9-10,12-13,15-16,18-19H,2,5,8,11,14,17,20-21H2,1H3,(H,23,24)/p-1/b4-3-,7-6-,10-9-,13-12-,16-15-,19-18-</p>
            <p>FORMULA: C22H31O2</p>
            <p>CHEBI: 28125</p>
          </html>
        </notes>
      </species>
      <species id="M_1agpe140_h" name="1-14:0-2-lysophosphatidylethanolamine" compartment="h" hasOnlySubstanceUnits="false" boundaryCondition="false" constant="false" fbc:charge="0" fbc:chemicalFormula="C19H40NO7P">
        <notes>
          <html xmlns="http://www.w3.org/1999/xhtml">
            <p>INCHI: InChI=1S/C19H40NO7P/c1-2-3-4-5-6-7-8-9-10-11-12-13-19(22)25-16-18(21)17-27-28(23,24)26-15-14-20/h18,21H,2-17,20H2,1H3,(H,23,24)/t18-/m1/s1</p>
            <p>FORMULA: C19H40NO7P</p>
          </html>
        </notes>
      </species>
      <species id="M_g3pe_h" name="sn-Glycero-3-phosphoethanolamine" compartment="h" hasOnlySubstanceUnits="false" boundaryCondition="false" constant="false" fbc:charge="0" fbc:chemicalFormula="C5H14NO6P">
        <notes>
          <html xmlns="http://www.w3.org/1999/xhtml">
            <p>MNXM: MNXM368</p>
            <p>KEGG: C01233</p>
            <p>BIOCYC: ALKYL-SN-GLYCERO-PHOSPHOETHANOLAMINE</p>
            <p>INCHI: InChI=1S/C5H14NO6P/c6-1-2-11-13(9,10)12-4-5(8)3-7/h5,7-8H,1-4,6H2,(H,9,10)/t5-/m1/s1</p>
            <p>FORMULA: C5H14NO6P</p>
            <p>CHEBI: 16929</p>
          </html>
        </notes>
      </species>
      <species id="M_1agpe160_h" name="1-16:0-2-lysophosphatidylethanolamine" compartment="h" hasOnlySubstanceUnits="false" boundaryCondition="false" constant="false" fbc:charge="0" fbc:chemicalFormula="C21H44NO7P">
        <notes>
          <html xmlns="http://www.w3.org/1999/xhtml">
            <p>INCHI: InChI=1S/C21H44NO7P/c1-2-3-4-5-6-7-8-9-10-11-12-13-14-15-21(24)27-18-20(23)19-29-30(25,26)28-17-16-22/h20,23H,2-19,22H2,1H3,(H,25,26)/t20-/m1/s1</p>
            <p>FORMULA: C21H44NO7P</p>
          </html>
        </notes>
      </species>
      <species id="M_1agpe161_h" name="1-16:1(9Z)-2-lysophosphatidylethanolamine" compartment="h" hasOnlySubstanceUnits="false" boundaryCondition="false" constant="false" fbc:charge="0" fbc:chemicalFormula="C21H42NO7P">
        <notes>
          <html xmlns="http://www.w3.org/1999/xhtml">
            <p>INCHI: InChI=1S/C21H42NO7P/c1-2-3-4-5-6-7-8-9-10-11-12-13-14-15-21(24)27-18-20(23)19-29-30(25,26)28-17-16-22/h7-8,20,23H,2-6,9-19,22H2,1H3,(H,25,26)/b8-7-/t20-/m1/s1</p>
            <p>FORMULA: C21H42NO7P</p>
          </html>
        </notes>
      </species>
      <species id="M_1agpe180_h" name="1-18:0-2-lysophosphatidylethanolamine" compartment="h" hasOnlySubstanceUnits="false" boundaryCondition="false" constant="false" fbc:charge="0" fbc:chemicalFormula="C23H48NO7P">
        <notes>
          <html xmlns="http://www.w3.org/1999/xhtml">
            <p>INCHI: InChI=1S/C23H48NO7P/c1-2-3-4-5-6-7-8-9-10-11-12-13-14-15-16-17-23(26)29-20-22(25)21-31-32(27,28)30-19-18-24/h22,25H,2-21,24H2,1H3,(H,27,28)/t22-/m1/s1</p>
            <p>FORMULA: C23H48NO7P</p>
          </html>
        </notes>
      </species>
      <species id="M_1agpe181_h" name="1-18:1(9Z)-2-lysophosphatidylethanolamine" compartment="h" hasOnlySubstanceUnits="false" boundaryCondition="false" constant="false" fbc:charge="0" fbc:chemicalFormula="C23H46NO7P">
        <notes>
          <html xmlns="http://www.w3.org/1999/xhtml">
            <p>INCHI: InChI=1S/C23H46NO7P/c1-2-3-4-5-6-7-8-9-10-11-12-13-14-15-16-17-23(26)29-20-22(25)21-31-32(27,28)30-19-18-24/h9-10,22,25H,2-8,11-21,24H2,1H3,(H,27,28)/b10-9-/t22-/m1/s1</p>
            <p>FORMULA: C23H46NO7P</p>
          </html>
        </notes>
      </species>
      <species id="M_1agpe205_h" name="1-20:5(5Z,8Z,11Z,14Z,17Z)-2-lysophosphatidylethanolamine" compartment="h" hasOnlySubstanceUnits="false" boundaryCondition="false" constant="false" fbc:charge="0" fbc:chemicalFormula="C25H42NO7P">
        <notes>
          <html xmlns="http://www.w3.org/1999/xhtml">
            <p>INCHI: InChI=1S/C25H42NO7P/c1-2-3-4-5-6-7-8-9-10-11-12-13-14-15-16-17-18-19-25(28)31-22-24(27)23-33-34(29,30)32-21-20-26/h3-4,6-7,9-10,12-13,15-16,24,27H,2,5,8,11,14,17-23,26H2,1H3,(H,29,30)/b4-3-,7-6-,10-9-,13-12-,16-15-/t24-/m1/s1</p>
            <p>FORMULA: C25H42NO7P</p>
          </html>
        </notes>
      </species>
      <species id="M_1agpe226_h" name="1-22:6(4Z,7Z,10Z,13Z,16Z,19Z)-2-lysophosphatidylethanolamine" compartment="h" hasOnlySubstanceUnits="false" boundaryCondition="false" constant="false" fbc:charge="0" fbc:chemicalFormula="C27H44NO7P">
        <notes>
          <html xmlns="http://www.w3.org/1999/xhtml">
            <p>INCHI: InChI=1S/C27H44NO7P/c1-2-3-4-5-6-7-8-9-10-11-12-13-14-15-16-17-18-19-20-21-27(30)33-24-26(29)25-35-36(31,32)34-23-22-28/h3-4,6-7,9-10,12-13,15-16,18-19,26,29H,2,5,8,11,14,17,20-25,28H2,1H3,(H,31,32)/b4-3-,7-6-,10-9-,13-12-,16-15-,19-18-/t26-/m1/s1</p>
            <p>FORMULA: C27H44NO7P</p>
          </html>
        </notes>
      </species>
      <species id="M_1agpe182_h" name="1-18:2(9Z,12Z)-2-lysophosphatidylethanolamine" compartment="h" hasOnlySubstanceUnits="false" boundaryCondition="false" constant="false" fbc:charge="0" fbc:chemicalFormula="C23H44NO7P">
        <notes>
          <html xmlns="http://www.w3.org/1999/xhtml">
            <p>INCHI: InChI=1S/C23H44NO7P/c1-2-3-4-5-6-7-8-9-10-11-12-13-14-15-16-17-23(26)29-20-22(25)21-31-32(27,28)30-19-18-24/h6-7,9-10,22,25H,2-5,8,11-21,24H2,1H3,(H,27,28)/b7-6-,10-9-/t22-/m1/s1</p>
            <p>FORMULA: C23H44NO7P</p>
          </html>
        </notes>
      </species>
      <species id="M_g3pc_c" name="sn-Glycero-3-phosphocholine" compartment="c" hasOnlySubstanceUnits="false" boundaryCondition="false" constant="false" fbc:charge="0" fbc:chemicalFormula="C8H20NO6P">
        <notes>
          <html xmlns="http://www.w3.org/1999/xhtml">
            <p>MNXM: MNXM367</p>
            <p>KEGG: C00670</p>
            <p>BIOCYC: L-1-GLYCERO-PHOSPHORYLCHOLINE</p>
            <p>INCHI: InChI=1S/C8H20NO6P/c1-9(2,3)4-5-14-16(12,13)15-7-8(11)6-10/h8,10-11H,4-7H2,1-3H3/t8-/m1/s1</p>
            <p>FORMULA: C8H20NO6P</p>
            <p>CHEBI: 16870</p>
          </html>
        </notes>
      </species>
      <species id="M_g3pe_c" name="sn-Glycero-3-phosphoethanolamine" compartment="c" hasOnlySubstanceUnits="false" boundaryCondition="false" constant="false" fbc:charge="0" fbc:chemicalFormula="C5H14NO6P">
        <notes>
          <html xmlns="http://www.w3.org/1999/xhtml">
            <p>MNXM: MNXM368</p>
            <p>KEGG: C01233</p>
            <p>BIOCYC: ALKYL-SN-GLYCERO-PHOSPHOETHANOLAMINE</p>
            <p>INCHI: InChI=1S/C5H14NO6P/c6-1-2-11-13(9,10)12-4-5(8)3-7/h5,7-8H,1-4,6H2,(H,9,10)/t5-/m1/s1</p>
            <p>FORMULA: C5H14NO6P</p>
            <p>CHEBI: 16929</p>
          </html>
        </notes>
      </species>
      <species id="M_tag1619Z204n6204n6_c" name="Triacylglycerol (16:1(9Z)/20:4(5Z,8Z,11Z,14Z)/20:4(5Z,8Z,11Z,14Z))" compartment="c" hasOnlySubstanceUnits="false" boundaryCondition="false" constant="false" fbc:charge="0" fbc:chemicalFormula="C59H96O6">
        <notes>
          <html xmlns="http://www.w3.org/1999/xhtml">
            <p>INCHI: InChI=1S/C59H96O6/c1-4-7-10-13-16-19-22-25-27-29-31-34-37-40-43-46-49-52-58(61)64-55-56(54-63-57(60)51-48-45-42-39-36-33-24-21-18-15-12-9-6-3)65-59(62)53-50-47-44-41-38-35-32-30-28-26-23-20-17-14-11-8-5-2/h16-17,19-21,24-28,31-32,34-35,40-41,43-44,56H,4-15,18,22-23,29-30,33,36-39,42,45-55H2,1-3H3/b19-16-,20-17-,24-21-,27-25-,28-26-,34-31-,35-32-,43-40-,44-41-/t56-/m1/s1</p>
            <p>FORMULA: C59H96O6</p>
          </html>
        </notes>
      </species>
      <species id="M_tag1619Z140183n6_c" name="Triacylglycerol (16:1(9Z)/14:0/18:3(6Z,9Z,12Z))" compartment="c" hasOnlySubstanceUnits="false" boundaryCondition="false" constant="false" fbc:charge="0" fbc:chemicalFormula="C51H90O6">
        <notes>
          <html xmlns="http://www.w3.org/1999/xhtml">
            <p>INCHI: InChI=1S/C51H90O6/c1-4-7-10-13-16-19-22-24-25-27-30-32-35-38-41-44-50(53)56-47-48(57-51(54)45-42-39-36-33-28-21-18-15-12-9-6-3)46-55-49(52)43-40-37-34-31-29-26-23-20-17-14-11-8-5-2/h16,19-20,23-25,30,32,48H,4-15,17-18,21-22,26-29,31,33-47H2,1-3H3/b19-16-,23-20-,25-24-,32-30-</p>
            <p>FORMULA: C51H90O6</p>
          </html>
        </notes>
      </species>
      <species id="M_tag160160183n6_c" name="Triacylglycerol (16:0/16:0/18:3(6Z,9Z,12Z))" compartment="c" hasOnlySubstanceUnits="false" boundaryCondition="false" constant="false" fbc:charge="0" fbc:chemicalFormula="C53H96O6">
        <notes>
          <html xmlns="http://www.w3.org/1999/xhtml">
            <p>INCHI: InChI=1S/C53H96O6/c1-4-7-10-13-16-19-22-25-26-29-31-34-37-40-43-46-52(55)58-49-50(59-53(56)47-44-41-38-35-32-28-24-21-18-15-12-9-6-3)48-57-51(54)45-42-39-36-33-30-27-23-20-17-14-11-8-5-2/h16,19,25-26,31,34,50H,4-15,17-18,20-24,27-30,32-33,35-49H2,1-3H3/b19-16-,26-25-,34-31-</p>
            <p>FORMULA: C53H96O6</p>
          </html>
        </notes>
      </species>
      <species id="M_tag140204n61619Z_c" name="Triacylglycerol (14:0/20:4(5Z,8Z,11Z,14Z)/16:1(9Z))" compartment="c" hasOnlySubstanceUnits="false" boundaryCondition="false" constant="false" fbc:charge="0" fbc:chemicalFormula="C53H92O6">
        <notes>
          <html xmlns="http://www.w3.org/1999/xhtml">
            <p>INCHI: InChI=1S/C53H92O6/c1-4-7-10-13-16-19-22-24-25-26-27-29-32-35-38-41-44-47-53(56)59-50(48-57-51(54)45-42-39-36-33-30-21-18-15-12-9-6-3)49-58-52(55)46-43-40-37-34-31-28-23-20-17-14-11-8-5-2/h16,19-20,23-25,27,29,35,38,50H,4-15,17-18,21-22,26,28,30-34,36-37,39-49H2,1-3H3/b19-16-,23-20-,25-24-,29-27-,38-35-</p>
            <p>FORMULA: C53H92O6</p>
          </html>
        </notes>
      </species>
      <species id="M_tag1819Z1619Z1819Z_c" name="Triacylglycerol (18:1(9Z)/16:1(9Z)/18:1(9Z))" compartment="c" hasOnlySubstanceUnits="false" boundaryCondition="false" constant="false" fbc:charge="0" fbc:chemicalFormula="C55H100O6">
        <notes>
          <html xmlns="http://www.w3.org/1999/xhtml">
            <p>INCHI: InChI=1S/C55H100O6/c1-4-7-10-13-16-19-22-25-27-30-32-35-38-41-44-47-53(56)59-50-52(61-55(58)49-46-43-40-37-34-29-24-21-18-15-12-9-6-3)51-60-54(57)48-45-42-39-36-33-31-28-26-23-20-17-14-11-8-5-2/h21,24-28,52H,4-20,22-23,29-51H2,1-3H3/b24-21-,27-25-,28-26-</p>
            <p>FORMULA: C55H100O6</p>
          </html>
        </notes>
      </species>
      <species id="M_tag1819Z160160_c" name="Triacylglycerol (18:1(9Z)/16:0/16:0)" compartment="c" hasOnlySubstanceUnits="false" boundaryCondition="false" constant="false" fbc:charge="0" fbc:chemicalFormula="C53H100O6">
        <notes>
          <html xmlns="http://www.w3.org/1999/xhtml">
            <p>INCHI: InChI=1S/C53H100O6/c1-4-7-10-13-16-19-22-25-26-29-31-34-37-40-43-46-52(55)58-49-50(59-53(56)47-44-41-38-35-32-28-24-21-18-15-12-9-6-3)48-57-51(54)45-42-39-36-33-30-27-23-20-17-14-11-8-5-2/h25-26,50H,4-24,27-49H2,1-3H3/b26-25-</p>
            <p>FORMULA: C53H100O6</p>
          </html>
        </notes>
      </species>
      <species id="M_tag160204n6160_c" name="Triacylglycerol (16:0/20:4(5Z,8Z,11Z,14Z)/16:0)" compartment="c" hasOnlySubstanceUnits="false" boundaryCondition="false" constant="false" fbc:charge="0" fbc:chemicalFormula="C55H98O6">
        <notes>
          <html xmlns="http://www.w3.org/1999/xhtml">
            <p>INCHI: InChI=1S/C55H98O6/c1-4-7-10-13-16-19-22-25-26-27-28-31-34-37-40-43-46-49-55(58)61-52(50-59-53(56)47-44-41-38-35-32-29-23-20-17-14-11-8-5-2)51-60-54(57)48-45-42-39-36-33-30-24-21-18-15-12-9-6-3/h16,19,25-26,28,31,37,40,52H,4-15,17-18,20-24,27,29-30,32-36,38-39,41-51H2,1-3H3/b19-16-,26-25-,31-28-,40-37-</p>
            <p>FORMULA: C55H98O6</p>
          </html>
        </notes>
      </species>
      <species id="M_tag1619Z140182n6_c" name="Triacylglycerol (16:1(9Z)/14:0/18:2(9Z,12Z))" compartment="c" hasOnlySubstanceUnits="false" boundaryCondition="false" constant="false" fbc:charge="0" fbc:chemicalFormula="C51H92O6">
        <notes>
          <html xmlns="http://www.w3.org/1999/xhtml">
            <p>INCHI: InChI=1S/C51H92O6/c1-4-7-10-13-16-19-22-24-25-27-30-32-35-38-41-44-50(53)56-47-48(57-51(54)45-42-39-36-33-28-21-18-15-12-9-6-3)46-55-49(52)43-40-37-34-31-29-26-23-20-17-14-11-8-5-2/h16,19-20,23-25,48H,4-15,17-18,21-22,26-47H2,1-3H3/b19-16-,23-20-,25-24-/t48-/m1/s1</p>
            <p>FORMULA: C51H92O6</p>
          </html>
        </notes>
      </species>
      <species id="M_tag160160182n6_c" name="Triacylglycerol (16:0/16:0/18:2(9Z,12Z))" compartment="c" hasOnlySubstanceUnits="false" boundaryCondition="false" constant="false" fbc:charge="0" fbc:chemicalFormula="C53H98O6">
        <notes>
          <html xmlns="http://www.w3.org/1999/xhtml">
            <p>INCHI: InChI=1S/C53H98O6/c1-4-7-10-13-16-19-22-25-26-29-31-34-37-40-43-46-52(55)58-49-50(59-53(56)47-44-41-38-35-32-28-24-21-18-15-12-9-6-3)48-57-51(54)45-42-39-36-33-30-27-23-20-17-14-11-8-5-2/h16,19,25-26,50H,4-15,17-18,20-24,27-49H2,1-3H3/b19-16-,26-25-/t50-/m1/s1</p>
            <p>FORMULA: C53H98O6</p>
          </html>
        </notes>
      </species>
      <species id="M_tag182n6205n3204n6_c" name="Triacylglycerol (18:2(9Z,12Z)/20:5(5Z,8Z,11Z,14Z,17Z)/20:4(5Z,8Z,11Z,14Z))" compartment="c" hasOnlySubstanceUnits="false" boundaryCondition="false" constant="false" fbc:charge="0" fbc:chemicalFormula="C61H96O6">
        <notes>
          <html xmlns="http://www.w3.org/1999/xhtml">
            <p>INCHI: InChI=1S/C61H96O6/c1-4-7-10-13-16-19-22-25-28-30-33-36-39-42-45-48-51-54-60(63)66-57-58(56-65-59(62)53-50-47-44-41-38-35-32-27-24-21-18-15-12-9-6-3)67-61(64)55-52-49-46-43-40-37-34-31-29-26-23-20-17-14-11-8-5-2/h8,11,16-21,25-29,32-34,36-37,42-43,45-46,58H,4-7,9-10,12-15,22-24,30-31,35,38-41,44,47-57H2,1-3H3/b11-8-,19-16-,20-17-,21-18-,28-25-,29-26-,32-27-,36-33-,37-34-,45-42-,46-43-</p>
            <p>FORMULA: C61H96O6</p>
          </html>
        </notes>
      </species>
      <species id="M_tag182n6205n3182n6_c" name="Triacylglycerol (18:2(9Z,12Z)/20:5(5Z,8Z,11Z,14Z,17Z)/18:2(9Z,12Z))" compartment="c" hasOnlySubstanceUnits="false" boundaryCondition="false" constant="false" fbc:charge="0" fbc:chemicalFormula="C59H96O6">
        <notes>
          <html xmlns="http://www.w3.org/1999/xhtml">
            <p>INCHI: InChI=1S/C59H96O6/c1-4-7-10-13-16-19-22-25-28-29-32-35-38-41-44-47-50-53-59(62)65-56(54-63-57(60)51-48-45-42-39-36-33-30-26-23-20-17-14-11-8-5-2)55-64-58(61)52-49-46-43-40-37-34-31-27-24-21-18-15-12-9-6-3/h7,10,16-21,25-28,30-32,35,41,44,56H,4-6,8-9,11-15,22-24,29,33-34,36-40,42-43,45-55H2,1-3H3/b10-7-,19-16-,20-17-,21-18-,28-25-,30-26-,31-27-,35-32-,44-41-</p>
            <p>FORMULA: C59H96O6</p>
          </html>
        </notes>
      </species>
      <species id="M_tag182n6205n3183n6_c" name="Triacylglycerol (18:2(9Z,12Z)/20:5(5Z,8Z,11Z,14Z,17Z)/18:3(6Z,9Z,12Z))" compartment="c" hasOnlySubstanceUnits="false" boundaryCondition="false" constant="false" fbc:charge="0" fbc:chemicalFormula="C59H94O6">
        <notes>
          <html xmlns="http://www.w3.org/1999/xhtml">
            <p>INCHI: InChI=1S/C59H94O6/c1-4-7-10-13-16-19-22-25-28-29-32-35-38-41-44-47-50-53-59(62)65-56(54-63-57(60)51-48-45-42-39-36-33-30-26-23-20-17-14-11-8-5-2)55-64-58(61)52-49-46-43-40-37-34-31-27-24-21-18-15-12-9-6-3/h7,10,16-21,25-28,30-32,35-36,39,41,44,56H,4-6,8-9,11-15,22-24,29,33-34,37-38,40,42-43,45-55H2,1-3H3/b10-7-,19-16-,20-17-,21-18-,28-25-,30-26-,31-27-,35-32-,39-36-,44-41-</p>
            <p>FORMULA: C59H94O6</p>
          </html>
        </notes>
      </species>
      <species id="M_tag1401401619Z_c" name="Triacylglycerol (14:0/14:0/16:1(9Z))" compartment="c" hasOnlySubstanceUnits="false" boundaryCondition="false" constant="false" fbc:charge="0" fbc:chemicalFormula="C47H88O6">
        <notes>
          <html xmlns="http://www.w3.org/1999/xhtml">
            <p>INCHI: InChI=1S/C47H88O6/c1-4-7-10-13-16-19-22-23-26-28-31-34-37-40-46(49)52-43-44(53-47(50)41-38-35-32-29-25-21-18-15-12-9-6-3)42-51-45(48)39-36-33-30-27-24-20-17-14-11-8-5-2/h19,22,44H,4-18,20-21,23-43H2,1-3H3/b22-19-</p>
            <p>FORMULA: C47H88O6</p>
          </html>
        </notes>
      </species>
      <species id="M_tag160140160_c" name="Triacylglycerol (16:0/14:0/16:0)" compartment="c" hasOnlySubstanceUnits="false" boundaryCondition="false" constant="false" fbc:charge="0" fbc:chemicalFormula="C49H94O6">
        <notes>
          <html xmlns="http://www.w3.org/1999/xhtml">
            <p>INCHI: InChI=1S/C49H94O6/c1-4-7-10-13-16-19-22-24-27-29-32-35-38-41-47(50)53-44-46(55-49(52)43-40-37-34-31-26-21-18-15-12-9-6-3)45-54-48(51)42-39-36-33-30-28-25-23-20-17-14-11-8-5-2/h46H,4-45H2,1-3H3</p>
            <p>FORMULA: C49H94O6</p>
          </html>
        </notes>
      </species>
      <species id="M_tag226n3205n3204n6_c" name="Triacylglycerol (22:6(4Z,7Z,10Z,13Z,16Z,19Z)/20:5(5Z,8Z,11Z,14Z,17Z)/20:4(5Z,8Z,11Z,14Z))" compartment="c" hasOnlySubstanceUnits="false" boundaryCondition="false" constant="false" fbc:charge="0" fbc:chemicalFormula="C65H96O6">
        <notes>
          <html xmlns="http://www.w3.org/1999/xhtml">
            <p>INCHI: InChI=1S/C65H96O6/c1-4-7-10-13-16-19-22-25-28-31-32-35-37-40-43-46-49-52-55-58-64(67)70-61-62(71-65(68)59-56-53-50-47-44-41-38-34-30-27-24-21-18-15-12-9-6-3)60-69-63(66)57-54-51-48-45-42-39-36-33-29-26-23-20-17-14-11-8-5-2/h7,9-10,12,16-21,25-30,32,35-36,38-41,43,45,47-50,52,62H,4-6,8,11,13-15,22-24,31,33-34,37,42,44,46,51,53-61H2,1-3H3/b10-7-,12-9-,19-16-,20-17-,21-18-,28-25-,29-26-,30-27-,35-32-,39-36-,41-38-,43-40-,48-45-,50-47-,52-49-/t62-/m0/s1</p>
            <p>FORMULA: C65H96O6</p>
          </html>
        </notes>
      </species>
      <species id="M_tag226n3205n3226n3_c" name="Triacylglycerol (22:6(4Z,7Z,10Z,13Z,16Z,19Z)/20:5(5Z,8Z,11Z,14Z,17Z)/22:6(4Z,7Z,10Z,13Z,16Z,19Z))" compartment="c" hasOnlySubstanceUnits="false" boundaryCondition="false" constant="false" fbc:charge="0" fbc:chemicalFormula="C67H96O6">
        <notes>
          <html xmlns="http://www.w3.org/1999/xhtml">
            <p>INCHI: InChI=1S/C67H96O6/c1-4-7-10-13-16-19-22-25-28-31-33-36-38-41-44-47-50-53-56-59-65(68)71-62-64(73-67(70)61-58-55-52-49-46-43-40-35-30-27-24-21-18-15-12-9-6-3)63-72-66(69)60-57-54-51-48-45-42-39-37-34-32-29-26-23-20-17-14-11-8-5-2/h7-12,16-21,25-30,33-34,36-37,40-45,49-54,64H,4-6,13-15,22-24,31-32,35,38-39,46-48,55-63H2,1-3H3/b10-7-,11-8-,12-9-,19-16-,20-17-,21-18-,28-25-,29-26-,30-27-,36-33-,37-34-,43-40-,44-41-,45-42-,52-49-,53-50-,54-51-</p>
            <p>FORMULA: C67H96O6</p>
          </html>
        </notes>
      </species>
      <species id="M_tag140205n3183n6_c" name="Triacylglycerol (14:0/20:5(5Z,8Z,11Z,14Z,17Z)/18:3(6Z,9Z,12Z))" compartment="c" hasOnlySubstanceUnits="false" boundaryCondition="false" constant="false" fbc:charge="0" fbc:chemicalFormula="C55H90O6">
        <notes>
          <html xmlns="http://www.w3.org/1999/xhtml">
            <p>INCHI: InChI=1S/C55H90O6/c1-4-7-10-13-16-19-22-24-26-27-29-31-34-37-40-43-46-49-55(58)61-52(50-59-53(56)47-44-41-38-35-32-21-18-15-12-9-6-3)51-60-54(57)48-45-42-39-36-33-30-28-25-23-20-17-14-11-8-5-2/h7,10,16-17,19-20,24-26,28-29,31,33,36-37,40,52H,4-6,8-9,11-15,18,21-23,27,30,32,34-35,38-39,41-51H2,1-3H3/b10-7-,19-16-,20-17-,26-24-,28-25-,31-29-,36-33-,40-37-</p>
            <p>FORMULA: C55H90O6</p>
          </html>
        </notes>
      </species>
      <species id="M_tag1601619Z183n6_c" name="Triacylglycerol (16:0/16:1(9Z)/18:3(6Z,9Z,12Z))" compartment="c" hasOnlySubstanceUnits="false" boundaryCondition="false" constant="false" fbc:charge="0" fbc:chemicalFormula="C53H94O6">
        <notes>
          <html xmlns="http://www.w3.org/1999/xhtml">
            <p>INCHI: InChI=1S/C53H94O6/c1-4-7-10-13-16-19-22-25-26-29-31-34-37-40-43-46-52(55)58-49-50(59-53(56)47-44-41-38-35-32-28-24-21-18-15-12-9-6-3)48-57-51(54)45-42-39-36-33-30-27-23-20-17-14-11-8-5-2/h16,19,21,24-26,31,34,50H,4-15,17-18,20,22-23,27-30,32-33,35-49H2,1-3H3/b19-16-,24-21-,26-25-,34-31-</p>
            <p>FORMULA: C53H94O6</p>
          </html>
        </notes>
      </species>
      <species id="M_tag182n61601619Z_c" name="Triacylglycerol (18:2(9Z,12Z)/16:0/16:1(9Z))" compartment="c" hasOnlySubstanceUnits="false" boundaryCondition="false" constant="false" fbc:charge="0" fbc:chemicalFormula="C53H96O6">
        <notes>
          <html xmlns="http://www.w3.org/1999/xhtml">
            <p>INCHI: InChI=1S/C53H96O6/c1-4-7-10-13-16-19-22-25-26-29-31-34-37-40-43-46-52(55)58-49-50(59-53(56)47-44-41-38-35-32-28-24-21-18-15-12-9-6-3)48-57-51(54)45-42-39-36-33-30-27-23-20-17-14-11-8-5-2/h16,19-20,23,25-26,50H,4-15,17-18,21-22,24,27-49H2,1-3H3/b19-16-,23-20-,26-25-</p>
            <p>FORMULA: C53H96O6</p>
          </html>
        </notes>
      </species>
      <species id="M_tag140205n3226n3_c" name="Triacylglycerol (14:0/20:5(5Z,8Z,11Z,14Z,17Z)/22:6(4Z,7Z,10Z,13Z,16Z,19Z))" compartment="c" hasOnlySubstanceUnits="false" boundaryCondition="false" constant="false" fbc:charge="0" fbc:chemicalFormula="C59H92O6">
        <notes>
          <html xmlns="http://www.w3.org/1999/xhtml">
            <p>INCHI: InChI=1S/C59H92O6/c1-4-7-10-13-16-19-22-24-26-28-29-31-32-34-37-40-43-46-49-52-58(61)64-55-56(54-63-57(60)51-48-45-42-39-36-21-18-15-12-9-6-3)65-59(62)53-50-47-44-41-38-35-33-30-27-25-23-20-17-14-11-8-5-2/h7-8,10-11,16-17,19-20,24-27,29,31,33-35,37,41,43-44,46,56H,4-6,9,12-15,18,21-23,28,30,32,36,38-40,42,45,47-55H2,1-3H3/b10-7-,11-8-,19-16-,20-17-,26-24-,27-25-,31-29-,35-33-,37-34-,44-41-,46-43-</p>
            <p>FORMULA: C59H92O6</p>
          </html>
        </notes>
      </species>
      <species id="M_tag140205n3182n6_c" name="Triacylglycerol (14:0/20:5(5Z,8Z,11Z,14Z,17Z)/18:2(9Z,12Z))" compartment="c" hasOnlySubstanceUnits="false" boundaryCondition="false" constant="false" fbc:charge="0" fbc:chemicalFormula="C55H92O6">
        <notes>
          <html xmlns="http://www.w3.org/1999/xhtml">
            <p>INCHI: InChI=1S/C55H92O6/c1-4-7-10-13-16-19-22-24-26-27-29-31-34-37-40-43-46-49-55(58)61-52(50-59-53(56)47-44-41-38-35-32-21-18-15-12-9-6-3)51-60-54(57)48-45-42-39-36-33-30-28-25-23-20-17-14-11-8-5-2/h7,10,16-17,19-20,24-26,28-29,31,37,40,52H,4-6,8-9,11-15,18,21-23,27,30,32-36,38-39,41-51H2,1-3H3/b10-7-,19-16-,20-17-,26-24-,28-25-,31-29-,40-37-</p>
            <p>FORMULA: C55H92O6</p>
          </html>
        </notes>
      </species>
      <species id="M_tag1819Z205n3226n3_c" name="Triacylglycerol (18:1(9Z)/20:5(5Z,8Z,11Z,14Z,17Z)/22:6(4Z,7Z,10Z,13Z,16Z,19Z))" compartment="c" hasOnlySubstanceUnits="false" boundaryCondition="false" constant="false" fbc:charge="0" fbc:chemicalFormula="C63H98O6">
        <notes>
          <html xmlns="http://www.w3.org/1999/xhtml">
            <p>INCHI: InChI=1S/C63H98O6/c1-4-7-10-13-16-19-22-25-28-30-31-33-35-38-41-44-47-50-53-56-62(65)68-59-60(58-67-61(64)55-52-49-46-43-40-37-34-27-24-21-18-15-12-9-6-3)69-63(66)57-54-51-48-45-42-39-36-32-29-26-23-20-17-14-11-8-5-2/h7-8,10-11,16-17,19-20,25-29,31,33-34,36,38-39,41,45,47-48,50,60H,4-6,9,12-15,18,21-24,30,32,35,37,40,42-44,46,49,51-59H2,1-3H3/b10-7-,11-8-,19-16-,20-17-,28-25-,29-26-,33-31-,34-27-,39-36-,41-38-,48-45-,50-47-</p>
            <p>FORMULA: C63H98O6</p>
          </html>
        </notes>
      </species>
      <species id="M_tag1619Z160182n6_c" name="Triacylglycerol (16:1(9Z)/16:0/18:2(9Z,12Z))" compartment="c" hasOnlySubstanceUnits="false" boundaryCondition="false" constant="false" fbc:charge="0" fbc:chemicalFormula="C53H96O6">
        <notes>
          <html xmlns="http://www.w3.org/1999/xhtml">
            <p>INCHI: InChI=1S/C53H96O6/c1-4-7-10-13-16-19-22-25-26-29-31-34-37-40-43-46-52(55)58-49-50(59-53(56)47-44-41-38-35-32-28-24-21-18-15-12-9-6-3)48-57-51(54)45-42-39-36-33-30-27-23-20-17-14-11-8-5-2/h16,19-20,23,25-26,50H,4-15,17-18,21-22,24,27-49H2,1-3H3/b19-16-,23-20-,26-25-/t50-/m1/s1</p>
            <p>FORMULA: C53H96O6</p>
          </html>
        </notes>
      </species>
      <species id="M_tag140205n3204n6_c" name="Triacylglycerol (14:0/20:5(5Z,8Z,11Z,14Z,17Z)/20:4(5Z,8Z,11Z,14Z))" compartment="c" hasOnlySubstanceUnits="false" boundaryCondition="false" constant="false" fbc:charge="0" fbc:chemicalFormula="C57H92O6">
        <notes>
          <html xmlns="http://www.w3.org/1999/xhtml">
            <p>INCHI: InChI=1S/C57H92O6/c1-4-7-10-13-16-19-22-24-26-28-30-32-35-38-41-44-47-50-56(59)62-53-54(52-61-55(58)49-46-43-40-37-34-21-18-15-12-9-6-3)63-57(60)51-48-45-42-39-36-33-31-29-27-25-23-20-17-14-11-8-5-2/h8,11,16-17,19-20,24-27,30-33,38-39,41-42,54H,4-7,9-10,12-15,18,21-23,28-29,34-37,40,43-53H2,1-3H3/b11-8-,19-16-,20-17-,26-24-,27-25-,32-30-,33-31-,41-38-,42-39-</p>
            <p>FORMULA: C57H92O6</p>
          </html>
        </notes>
      </species>
      <species id="M_tag140205n3140_c" name="Triacylglycerol (14:0/20:5(5Z,8Z,11Z,14Z,17Z)/14:0)" compartment="c" hasOnlySubstanceUnits="false" boundaryCondition="false" constant="false" fbc:charge="0" fbc:chemicalFormula="C51H88O6">
        <notes>
          <html xmlns="http://www.w3.org/1999/xhtml">
            <p>INCHI: InChI=1S/C51H88O6/c1-4-7-10-13-16-19-22-23-24-25-26-27-30-33-36-39-42-45-51(54)57-48(46-55-49(52)43-40-37-34-31-28-20-17-14-11-8-5-2)47-56-50(53)44-41-38-35-32-29-21-18-15-12-9-6-3/h7,10,16,19,23-24,26-27,33,36,48H,4-6,8-9,11-15,17-18,20-22,25,28-32,34-35,37-47H2,1-3H3/b10-7-,19-16-,24-23-,27-26-,36-33-</p>
            <p>FORMULA: C51H88O6</p>
          </html>
        </notes>
      </species>
      <species id="M_tag1819Z1601619Z_c" name="Triacylglycerol (18:1(9Z)/16:0/16:1(9Z))" compartment="c" hasOnlySubstanceUnits="false" boundaryCondition="false" constant="false" fbc:charge="0" fbc:chemicalFormula="C53H98O6">
        <notes>
          <html xmlns="http://www.w3.org/1999/xhtml">
            <p>INCHI: InChI=1S/C53H98O6/c1-4-7-10-13-16-19-22-25-26-29-31-34-37-40-43-46-52(55)58-49-50(59-53(56)47-44-41-38-35-32-28-24-21-18-15-12-9-6-3)48-57-51(54)45-42-39-36-33-30-27-23-20-17-14-11-8-5-2/h20,23,25-26,50H,4-19,21-22,24,27-49H2,1-3H3/b23-20-,26-25-</p>
            <p>FORMULA: C53H98O6</p>
          </html>
        </notes>
      </species>
      <species id="M_tag1619Z204n6160_c" name="Triacylglycerol (16:1(9Z)/20:4(5Z,8Z,11Z,14Z)/16:0)" compartment="c" hasOnlySubstanceUnits="false" boundaryCondition="false" constant="false" fbc:charge="0" fbc:chemicalFormula="C55H96O6">
        <notes>
          <html xmlns="http://www.w3.org/1999/xhtml">
            <p>INCHI: InChI=1S/C55H96O6/c1-4-7-10-13-16-19-22-25-26-27-28-31-34-37-40-43-46-49-55(58)61-52(50-59-53(56)47-44-41-38-35-32-29-23-20-17-14-11-8-5-2)51-60-54(57)48-45-42-39-36-33-30-24-21-18-15-12-9-6-3/h16,19-20,23,25-26,28,31,37,40,52H,4-15,17-18,21-22,24,27,29-30,32-36,38-39,41-51H2,1-3H3/b19-16-,23-20-,26-25-,31-28-,40-37-/t52-/m1/s1</p>
            <p>FORMULA: C55H96O6</p>
          </html>
        </notes>
      </species>
      <species id="M_tag1619Z140160_c" name="Triacylglycerol (16:1(9Z)/14:0/16:0)" compartment="c" hasOnlySubstanceUnits="false" boundaryCondition="false" constant="false" fbc:charge="0" fbc:chemicalFormula="C49H92O6">
        <notes>
          <html xmlns="http://www.w3.org/1999/xhtml">
            <p>INCHI: InChI=1S/C49H92O6/c1-4-7-10-13-16-19-22-24-27-29-32-35-38-41-47(50)53-44-46(55-49(52)43-40-37-34-31-26-21-18-15-12-9-6-3)45-54-48(51)42-39-36-33-30-28-25-23-20-17-14-11-8-5-2/h19,22,46H,4-18,20-21,23-45H2,1-3H3/b22-19-/t46-/m1/s1</p>
            <p>FORMULA: C49H92O6</p>
          </html>
        </notes>
      </species>
      <species id="M_tag160160160_c" name="Triacylglycerol (16:0/16:0/16:0)" compartment="c" hasOnlySubstanceUnits="false" boundaryCondition="false" constant="false" fbc:charge="0" fbc:chemicalFormula="C51H98O6">
        <notes>
          <html xmlns="http://www.w3.org/1999/xhtml">
            <p>INCHI: InChI=1S/C51H98O6/c1-4-7-10-13-16-19-22-25-28-31-34-37-40-43-49(52)55-46-48(57-51(54)45-42-39-36-33-30-27-24-21-18-15-12-9-6-3)47-56-50(53)44-41-38-35-32-29-26-23-20-17-14-11-8-5-2/h48H,4-47H2,1-3H3</p>
            <p>FORMULA: C51H98O6</p>
          </html>
        </notes>
      </species>
      <species id="M_tag160205n3204n6_c" name="Triacylglycerol (16:0/20:5(5Z,8Z,11Z,14Z,17Z)/20:4(5Z,8Z,11Z,14Z))" compartment="c" hasOnlySubstanceUnits="false" boundaryCondition="false" constant="false" fbc:charge="0" fbc:chemicalFormula="C59H96O6">
        <notes>
          <html xmlns="http://www.w3.org/1999/xhtml">
            <p>INCHI: InChI=1S/C59H96O6/c1-4-7-10-13-16-19-22-25-27-29-31-34-37-40-43-46-49-52-58(61)64-55-56(54-63-57(60)51-48-45-42-39-36-33-24-21-18-15-12-9-6-3)65-59(62)53-50-47-44-41-38-35-32-30-28-26-23-20-17-14-11-8-5-2/h8,11,16-17,19-20,25-28,31-32,34-35,40-41,43-44,56H,4-7,9-10,12-15,18,21-24,29-30,33,36-39,42,45-55H2,1-3H3/b11-8-,19-16-,20-17-,27-25-,28-26-,34-31-,35-32-,43-40-,44-41-</p>
            <p>FORMULA: C59H96O6</p>
          </html>
        </notes>
      </species>
      <species id="M_tag160205n3183n6_c" name="Triacylglycerol (16:0/20:5(5Z,8Z,11Z,14Z,17Z)/18:3(6Z,9Z,12Z))" compartment="c" hasOnlySubstanceUnits="false" boundaryCondition="false" constant="false" fbc:charge="0" fbc:chemicalFormula="C57H94O6">
        <notes>
          <html xmlns="http://www.w3.org/1999/xhtml">
            <p>INCHI: InChI=1S/C57H94O6/c1-4-7-10-13-16-19-22-25-27-28-30-33-36-39-42-45-48-51-57(60)63-54(52-61-55(58)49-46-43-40-37-34-31-24-21-18-15-12-9-6-3)53-62-56(59)50-47-44-41-38-35-32-29-26-23-20-17-14-11-8-5-2/h7,10,16-17,19-20,25-27,29-30,33,35,38-39,42,54H,4-6,8-9,11-15,18,21-24,28,31-32,34,36-37,40-41,43-53H2,1-3H3/b10-7-,19-16-,20-17-,27-25-,29-26-,33-30-,38-35-,42-39-</p>
            <p>FORMULA: C57H94O6</p>
          </html>
        </notes>
      </species>
      <species id="M_tag1619Z1619Z183n6_c" name="Triacylglycerol (16:1(9Z)/16:1(9Z)/18:3(6Z,9Z,12Z))" compartment="c" hasOnlySubstanceUnits="false" boundaryCondition="false" constant="false" fbc:charge="0" fbc:chemicalFormula="C53H92O6">
        <notes>
          <html xmlns="http://www.w3.org/1999/xhtml">
            <p>INCHI: InChI=1S/C53H92O6/c1-4-7-10-13-16-19-22-25-26-29-31-34-37-40-43-46-52(55)58-49-50(59-53(56)47-44-41-38-35-32-28-24-21-18-15-12-9-6-3)48-57-51(54)45-42-39-36-33-30-27-23-20-17-14-11-8-5-2/h16,19-21,23-26,31,34,50H,4-15,17-18,22,27-30,32-33,35-49H2,1-3H3/b19-16-,23-20-,24-21-,26-25-,34-31-</p>
            <p>FORMULA: C53H92O6</p>
          </html>
        </notes>
      </species>
      <species id="M_tag160205n3226n3_c" name="Triacylglycerol (16:0/20:5(5Z,8Z,11Z,14Z,17Z)/22:6(4Z,7Z,10Z,13Z,16Z,19Z))" compartment="c" hasOnlySubstanceUnits="false" boundaryCondition="false" constant="false" fbc:charge="0" fbc:chemicalFormula="C61H96O6">
        <notes>
          <html xmlns="http://www.w3.org/1999/xhtml">
            <p>INCHI: InChI=1S/C61H96O6/c1-4-7-10-13-16-19-22-25-27-29-30-32-33-36-39-42-45-48-51-54-60(63)66-57-58(56-65-59(62)53-50-47-44-41-38-35-24-21-18-15-12-9-6-3)67-61(64)55-52-49-46-43-40-37-34-31-28-26-23-20-17-14-11-8-5-2/h7-8,10-11,16-17,19-20,25-28,30,32,34,36-37,39,43,45-46,48,58H,4-6,9,12-15,18,21-24,29,31,33,35,38,40-42,44,47,49-57H2,1-3H3/b10-7-,11-8-,19-16-,20-17-,27-25-,28-26-,32-30-,37-34-,39-36-,46-43-,48-45-</p>
            <p>FORMULA: C61H96O6</p>
          </html>
        </notes>
      </species>
      <species id="M_tag160205n3182n6_c" name="Triacylglycerol (16:0/20:5(5Z,8Z,11Z,14Z,17Z)/18:2(9Z,12Z))" compartment="c" hasOnlySubstanceUnits="false" boundaryCondition="false" constant="false" fbc:charge="0" fbc:chemicalFormula="C57H96O6">
        <notes>
          <html xmlns="http://www.w3.org/1999/xhtml">
            <p>INCHI: InChI=1S/C57H96O6/c1-4-7-10-13-16-19-22-25-27-28-30-33-36-39-42-45-48-51-57(60)63-54(52-61-55(58)49-46-43-40-37-34-31-24-21-18-15-12-9-6-3)53-62-56(59)50-47-44-41-38-35-32-29-26-23-20-17-14-11-8-5-2/h7,10,16-17,19-20,25-27,29-30,33,39,42,54H,4-6,8-9,11-15,18,21-24,28,31-32,34-38,40-41,43-53H2,1-3H3/b10-7-,19-16-,20-17-,27-25-,29-26-,33-30-,42-39-</p>
            <p>FORMULA: C57H96O6</p>
          </html>
        </notes>
      </species>
      <species id="M_tag1619Z1619Z182n6_c" name="Triacylglycerol (16:1(9Z)/16:1(9Z)/18:2(9Z,12Z))" compartment="c" hasOnlySubstanceUnits="false" boundaryCondition="false" constant="false" fbc:charge="0" fbc:chemicalFormula="C53H94O6">
        <notes>
          <html xmlns="http://www.w3.org/1999/xhtml">
            <p>INCHI: InChI=1S/C53H94O6/c1-4-7-10-13-16-19-22-25-26-29-31-34-37-40-43-46-52(55)58-49-50(59-53(56)47-44-41-38-35-32-28-24-21-18-15-12-9-6-3)48-57-51(54)45-42-39-36-33-30-27-23-20-17-14-11-8-5-2/h16,19-21,23-26,50H,4-15,17-18,22,27-49H2,1-3H3/b19-16-,23-20-,24-21-,26-25-/t50-/m1/s1</p>
            <p>FORMULA: C53H94O6</p>
          </html>
        </notes>
      </species>
      <species id="M_tag140205n3160_c" name="Triacylglycerol (14:0/20:5(5Z,8Z,11Z,14Z,17Z)/16:0)" compartment="c" hasOnlySubstanceUnits="false" boundaryCondition="false" constant="false" fbc:charge="0" fbc:chemicalFormula="C53H92O6">
        <notes>
          <html xmlns="http://www.w3.org/1999/xhtml">
            <p>INCHI: InChI=1S/C53H92O6/c1-4-7-10-13-16-19-22-24-25-26-27-29-32-35-38-41-44-47-53(56)59-50(48-57-51(54)45-42-39-36-33-30-21-18-15-12-9-6-3)49-58-52(55)46-43-40-37-34-31-28-23-20-17-14-11-8-5-2/h7,10,16,19,24-25,27,29,35,38,50H,4-6,8-9,11-15,17-18,20-23,26,28,30-34,36-37,39-49H2,1-3H3/b10-7-,19-16-,25-24-,29-27-,38-35-</p>
            <p>FORMULA: C53H92O6</p>
          </html>
        </notes>
      </species>
      <species id="M_tag1819Z1619Z1619Z_c" name="Triacylglycerol (18:1(9Z)/16:1(9Z)/16:1(9Z))" compartment="c" hasOnlySubstanceUnits="false" boundaryCondition="false" constant="false" fbc:charge="0" fbc:chemicalFormula="C53H96O6">
        <notes>
          <html xmlns="http://www.w3.org/1999/xhtml">
            <p>INCHI: InChI=1S/C53H96O6/c1-4-7-10-13-16-19-22-25-26-29-31-34-37-40-43-46-52(55)58-49-50(59-53(56)47-44-41-38-35-32-28-24-21-18-15-12-9-6-3)48-57-51(54)45-42-39-36-33-30-27-23-20-17-14-11-8-5-2/h20-21,23-26,50H,4-19,22,27-49H2,1-3H3/b23-20-,24-21-,26-25-</p>
            <p>FORMULA: C53H96O6</p>
          </html>
        </notes>
      </species>
      <species id="M_tag1619Z204n61619Z_c" name="Triacylglycerol (16:1(9Z)/20:4(5Z,8Z,11Z,14Z)/16:1(9Z))" compartment="c" hasOnlySubstanceUnits="false" boundaryCondition="false" constant="false" fbc:charge="0" fbc:chemicalFormula="C55H94O6">
        <notes>
          <html xmlns="http://www.w3.org/1999/xhtml">
            <p>INCHI: InChI=1S/C55H94O6/c1-4-7-10-13-16-19-22-25-26-27-28-31-34-37-40-43-46-49-55(58)61-52(50-59-53(56)47-44-41-38-35-32-29-23-20-17-14-11-8-5-2)51-60-54(57)48-45-42-39-36-33-30-24-21-18-15-12-9-6-3/h16,19-21,23-26,28,31,37,40,52H,4-15,17-18,22,27,29-30,32-36,38-39,41-51H2,1-3H3/b19-16-,23-20-,24-21-,26-25-,31-28-,40-37-</p>
            <p>FORMULA: C55H94O6</p>
          </html>
        </notes>
      </species>
      <species id="M_tag1601619Z160_c" name="Triacylglycerol (16:0/16:1(9Z)/16:0)" compartment="c" hasOnlySubstanceUnits="false" boundaryCondition="false" constant="false" fbc:charge="0" fbc:chemicalFormula="C51H96O6">
        <notes>
          <html xmlns="http://www.w3.org/1999/xhtml">
            <p>INCHI: InChI=1S/C51H96O6/c1-4-7-10-13-16-19-22-25-28-31-34-37-40-43-49(52)55-46-48(57-51(54)45-42-39-36-33-30-27-24-21-18-15-12-9-6-3)47-56-50(53)44-41-38-35-32-29-26-23-20-17-14-11-8-5-2/h21,24,48H,4-20,22-23,25-47H2,1-3H3/b24-21-</p>
            <p>FORMULA: C51H96O6</p>
          </html>
        </notes>
      </species>
      <species id="M_tag1619Z1401619Z_c" name="Triacylglycerol (16:1(9Z)/14:0/16:1(9Z))" compartment="c" hasOnlySubstanceUnits="false" boundaryCondition="false" constant="false" fbc:charge="0" fbc:chemicalFormula="C49H90O6">
        <notes>
          <html xmlns="http://www.w3.org/1999/xhtml">
            <p>INCHI: InChI=1S/C49H90O6/c1-4-7-10-13-16-19-22-24-27-29-32-35-38-41-47(50)53-44-46(55-49(52)43-40-37-34-31-26-21-18-15-12-9-6-3)45-54-48(51)42-39-36-33-30-28-25-23-20-17-14-11-8-5-2/h19-20,22-23,46H,4-18,21,24-45H2,1-3H3/b22-19-,23-20-</p>
            <p>FORMULA: C49H90O6</p>
          </html>
        </notes>
      </species>
      <species id="M_tag1619Z205n3183n6_c" name="Triacylglycerol (16:1(9Z)/20:5(5Z,8Z,11Z,14Z,17Z)/18:3(6Z,9Z,12Z))" compartment="c" hasOnlySubstanceUnits="false" boundaryCondition="false" constant="false" fbc:charge="0" fbc:chemicalFormula="C57H92O6">
        <notes>
          <html xmlns="http://www.w3.org/1999/xhtml">
            <p>INCHI: InChI=1S/C57H92O6/c1-4-7-10-13-16-19-22-25-27-28-30-33-36-39-42-45-48-51-57(60)63-54(52-61-55(58)49-46-43-40-37-34-31-24-21-18-15-12-9-6-3)53-62-56(59)50-47-44-41-38-35-32-29-26-23-20-17-14-11-8-5-2/h7,10,16-17,19-21,24-27,29-30,33,35,38-39,42,54H,4-6,8-9,11-15,18,22-23,28,31-32,34,36-37,40-41,43-53H2,1-3H3/b10-7-,19-16-,20-17-,24-21-,27-25-,29-26-,33-30-,38-35-,42-39-</p>
            <p>FORMULA: C57H92O6</p>
          </html>
        </notes>
      </species>
      <species id="M_tag1619Z205n3204n6_c" name="Triacylglycerol (16:1(9Z)/20:5(5Z,8Z,11Z,14Z,17Z)/20:4(5Z,8Z,11Z,14Z))" compartment="c" hasOnlySubstanceUnits="false" boundaryCondition="false" constant="false" fbc:charge="0" fbc:chemicalFormula="C59H94O6">
        <notes>
          <html xmlns="http://www.w3.org/1999/xhtml">
            <p>INCHI: InChI=1S/C59H94O6/c1-4-7-10-13-16-19-22-25-27-29-31-34-37-40-43-46-49-52-58(61)64-55-56(54-63-57(60)51-48-45-42-39-36-33-24-21-18-15-12-9-6-3)65-59(62)53-50-47-44-41-38-35-32-30-28-26-23-20-17-14-11-8-5-2/h8,11,16-17,19-21,24-28,31-32,34-35,40-41,43-44,56H,4-7,9-10,12-15,18,22-23,29-30,33,36-39,42,45-55H2,1-3H3/b11-8-,19-16-,20-17-,24-21-,27-25-,28-26-,34-31-,35-32-,43-40-,44-41-</p>
            <p>FORMULA: C59H94O6</p>
          </html>
        </notes>
      </species>
      <species id="M_tag1619Z205n3226n3_c" name="Triacylglycerol (16:1(9Z)/20:5(5Z,8Z,11Z,14Z,17Z)/22:6(4Z,7Z,10Z,13Z,16Z,19Z))" compartment="c" hasOnlySubstanceUnits="false" boundaryCondition="false" constant="false" fbc:charge="0" fbc:chemicalFormula="C61H94O6">
        <notes>
          <html xmlns="http://www.w3.org/1999/xhtml">
            <p>INCHI: InChI=1S/C61H94O6/c1-4-7-10-13-16-19-22-25-27-29-30-32-33-36-39-42-45-48-51-54-60(63)66-57-58(56-65-59(62)53-50-47-44-41-38-35-24-21-18-15-12-9-6-3)67-61(64)55-52-49-46-43-40-37-34-31-28-26-23-20-17-14-11-8-5-2/h7-8,10-11,16-17,19-21,24-28,30,32,34,36-37,39,43,45-46,48,58H,4-6,9,12-15,18,22-23,29,31,33,35,38,40-42,44,47,49-57H2,1-3H3/b10-7-,11-8-,19-16-,20-17-,24-21-,27-25-,28-26-,32-30-,37-34-,39-36-,46-43-,48-45-</p>
            <p>FORMULA: C61H94O6</p>
          </html>
        </notes>
      </species>
      <species id="M_tag1619Z205n3182n6_c" name="Triacylglycerol (16:1(9Z)/20:5(5Z,8Z,11Z,14Z,17Z)/18:2(9Z,12Z))" compartment="c" hasOnlySubstanceUnits="false" boundaryCondition="false" constant="false" fbc:charge="0" fbc:chemicalFormula="C57H94O6">
        <notes>
          <html xmlns="http://www.w3.org/1999/xhtml">
            <p>INCHI: InChI=1S/C57H94O6/c1-4-7-10-13-16-19-22-25-27-28-30-33-36-39-42-45-48-51-57(60)63-54(52-61-55(58)49-46-43-40-37-34-31-24-21-18-15-12-9-6-3)53-62-56(59)50-47-44-41-38-35-32-29-26-23-20-17-14-11-8-5-2/h7,10,16-17,19-21,24-27,29-30,33,39,42,54H,4-6,8-9,11-15,18,22-23,28,31-32,34-38,40-41,43-53H2,1-3H3/b10-7-,19-16-,20-17-,24-21-,27-25-,29-26-,33-30-,42-39-/t54-/m1/s1</p>
            <p>FORMULA: C57H94O6</p>
          </html>
        </notes>
      </species>
      <species id="M_tag1619Z205n31819Z_c" name="Triacylglycerol (16:1(9Z)/20:5(5Z,8Z,11Z,14Z,17Z)/18:1(9Z))" compartment="c" hasOnlySubstanceUnits="false" boundaryCondition="false" constant="false" fbc:charge="0" fbc:chemicalFormula="C57H96O6">
        <notes>
          <html xmlns="http://www.w3.org/1999/xhtml">
            <p>INCHI: InChI=1S/C57H96O6/c1-4-7-10-13-16-19-22-25-27-28-30-33-36-39-42-45-48-51-57(60)63-54(52-61-55(58)49-46-43-40-37-34-31-24-21-18-15-12-9-6-3)53-62-56(59)50-47-44-41-38-35-32-29-26-23-20-17-14-11-8-5-2/h7,10,16,19,21,24-27,29-30,33,39,42,54H,4-6,8-9,11-15,17-18,20,22-23,28,31-32,34-38,40-41,43-53H2,1-3H3/b10-7-,19-16-,24-21-,27-25-,29-26-,33-30-,42-39-</p>
            <p>FORMULA: C57H96O6</p>
          </html>
        </notes>
      </species>
      <species id="M_tag140205n31619Z_c" name="Triacylglycerol (14:0/20:5(5Z,8Z,11Z,14Z,17Z)/16:1(9Z))" compartment="c" hasOnlySubstanceUnits="false" boundaryCondition="false" constant="false" fbc:charge="0" fbc:chemicalFormula="C53H90O6">
        <notes>
          <html xmlns="http://www.w3.org/1999/xhtml">
            <p>INCHI: InChI=1S/C53H90O6/c1-4-7-10-13-16-19-22-24-25-26-27-29-32-35-38-41-44-47-53(56)59-50(48-57-51(54)45-42-39-36-33-30-21-18-15-12-9-6-3)49-58-52(55)46-43-40-37-34-31-28-23-20-17-14-11-8-5-2/h7,10,16,19-20,23-25,27,29,35,38,50H,4-6,8-9,11-15,17-18,21-22,26,28,30-34,36-37,39-49H2,1-3H3/b10-7-,19-16-,23-20-,25-24-,29-27-,38-35-</p>
            <p>FORMULA: C53H90O6</p>
          </html>
        </notes>
      </species>
      <species id="M_tag160205n3160_c" name="Triacylglycerol (16:0/20:5(5Z,8Z,11Z,14Z,17Z)/16:0)" compartment="c" hasOnlySubstanceUnits="false" boundaryCondition="false" constant="false" fbc:charge="0" fbc:chemicalFormula="C55H96O6">
        <notes>
          <html xmlns="http://www.w3.org/1999/xhtml">
            <p>INCHI: InChI=1S/C55H96O6/c1-4-7-10-13-16-19-22-25-26-27-28-31-34-37-40-43-46-49-55(58)61-52(50-59-53(56)47-44-41-38-35-32-29-23-20-17-14-11-8-5-2)51-60-54(57)48-45-42-39-36-33-30-24-21-18-15-12-9-6-3/h7,10,16,19,25-26,28,31,37,40,52H,4-6,8-9,11-15,17-18,20-24,27,29-30,32-36,38-39,41-51H2,1-3H3/b10-7-,19-16-,26-25-,31-28-,40-37-</p>
            <p>FORMULA: C55H96O6</p>
          </html>
        </notes>
      </species>
      <species id="M_tag1601619Z1619Z_c" name="Triacylglycerol (16:0/16:1(9Z)/16:1(9Z))" compartment="c" hasOnlySubstanceUnits="false" boundaryCondition="false" constant="false" fbc:charge="0" fbc:chemicalFormula="C51H94O6">
        <notes>
          <html xmlns="http://www.w3.org/1999/xhtml">
            <p>INCHI: InChI=1S/C51H94O6/c1-4-7-10-13-16-19-22-25-28-31-34-37-40-43-49(52)55-46-48(57-51(54)45-42-39-36-33-30-27-24-21-18-15-12-9-6-3)47-56-50(53)44-41-38-35-32-29-26-23-20-17-14-11-8-5-2/h19,21-22,24,48H,4-18,20,23,25-47H2,1-3H3/b22-19-,24-21-/t48-/m0/s1</p>
            <p>FORMULA: C51H94O6</p>
          </html>
        </notes>
      </species>
      <species id="M_tag205n3205n3182n6_c" name="Triacylglycerol (20:5(5Z,8Z,11Z,14Z,17Z)/20:5(5Z,8Z,11Z,14Z,17Z)/18:2(9Z,12Z))" compartment="c" hasOnlySubstanceUnits="false" boundaryCondition="false" constant="false" fbc:charge="0" fbc:chemicalFormula="C61H94O6">
        <notes>
          <html xmlns="http://www.w3.org/1999/xhtml">
            <p>INCHI: InChI=1S/C61H94O6/c1-4-7-10-13-16-19-22-25-28-30-33-36-39-42-45-48-51-54-60(63)66-57-58(56-65-59(62)53-50-47-44-41-38-35-32-27-24-21-18-15-12-9-6-3)67-61(64)55-52-49-46-43-40-37-34-31-29-26-23-20-17-14-11-8-5-2/h7-8,10-11,16-21,25-29,32-34,36-37,42-43,45-46,58H,4-6,9,12-15,22-24,30-31,35,38-41,44,47-57H2,1-3H3/b10-7-,11-8-,19-16-,20-17-,21-18-,28-25-,29-26-,32-27-,36-33-,37-34-,45-42-,46-43-/t58-/m0/s1</p>
            <p>FORMULA: C61H94O6</p>
          </html>
        </notes>
      </species>
      <species id="M_tag205n3205n3183n6_c" name="Triacylglycerol (20:5(5Z,8Z,11Z,14Z,17Z)/20:5(5Z,8Z,11Z,14Z,17Z)/18:3(6Z,9Z,12Z))" compartment="c" hasOnlySubstanceUnits="false" boundaryCondition="false" constant="false" fbc:charge="0" fbc:chemicalFormula="C61H92O6">
        <notes>
          <html xmlns="http://www.w3.org/1999/xhtml">
            <p>INCHI: InChI=1S/C61H92O6/c1-4-7-10-13-16-19-22-25-28-30-33-36-39-42-45-48-51-54-60(63)66-57-58(56-65-59(62)53-50-47-44-41-38-35-32-27-24-21-18-15-12-9-6-3)67-61(64)55-52-49-46-43-40-37-34-31-29-26-23-20-17-14-11-8-5-2/h7-8,10-11,16-21,25-29,32-34,36-38,41-43,45-46,58H,4-6,9,12-15,22-24,30-31,35,39-40,44,47-57H2,1-3H3/b10-7-,11-8-,19-16-,20-17-,21-18-,28-25-,29-26-,32-27-,36-33-,37-34-,41-38-,45-42-,46-43-/t58-/m0/s1</p>
            <p>FORMULA: C61H92O6</p>
          </html>
        </notes>
      </species>
      <species id="M_tag205n3205n3226n3_c" name="Triacylglycerol (20:5(5Z,8Z,11Z,14Z,17Z)/20:5(5Z,8Z,11Z,14Z,17Z)/22:6(4Z,7Z,10Z,13Z,16Z,19Z))" compartment="c" hasOnlySubstanceUnits="false" boundaryCondition="false" constant="false" fbc:charge="0" fbc:chemicalFormula="C65H94O6">
        <notes>
          <html xmlns="http://www.w3.org/1999/xhtml">
            <p>INCHI: InChI=1S/C65H94O6/c1-4-7-10-13-16-19-22-25-28-31-32-35-37-40-43-46-49-52-55-58-64(67)70-61-62(71-65(68)59-56-53-50-47-44-41-38-34-30-27-24-21-18-15-12-9-6-3)60-69-63(66)57-54-51-48-45-42-39-36-33-29-26-23-20-17-14-11-8-5-2/h7-12,16-21,25-30,32,35-36,38-41,43,45,47-50,52,62H,4-6,13-15,22-24,31,33-34,37,42,44,46,51,53-61H2,1-3H3/b10-7-,11-8-,12-9-,19-16-,20-17-,21-18-,28-25-,29-26-,30-27-,35-32-,39-36-,41-38-,43-40-,48-45-,50-47-,52-49-</p>
            <p>FORMULA: C65H94O6</p>
          </html>
        </notes>
      </species>
      <species id="M_tag140205n3205n3_c" name="Triacylglycerol (14:0/20:5(5Z,8Z,11Z,14Z,17Z)/20:5(5Z,8Z,11Z,14Z,17Z))" compartment="c" hasOnlySubstanceUnits="false" boundaryCondition="false" constant="false" fbc:charge="0" fbc:chemicalFormula="C57H90O6">
        <notes>
          <html xmlns="http://www.w3.org/1999/xhtml">
            <p>INCHI: InChI=1S/C57H90O6/c1-4-7-10-13-16-19-22-24-26-28-30-32-35-38-41-44-47-50-56(59)62-53-54(52-61-55(58)49-46-43-40-37-34-21-18-15-12-9-6-3)63-57(60)51-48-45-42-39-36-33-31-29-27-25-23-20-17-14-11-8-5-2/h7-8,10-11,16-17,19-20,24-27,30-33,38-39,41-42,54H,4-6,9,12-15,18,21-23,28-29,34-37,40,43-53H2,1-3H3/b10-7-,11-8-,19-16-,20-17-,26-24-,27-25-,32-30-,33-31-,41-38-,42-39-</p>
            <p>FORMULA: C57H90O6</p>
          </html>
        </notes>
      </species>
      <species id="M_tag1819Z205n3205n3_c" name="Triacylglycerol (18:1(9Z)/20:5(5Z,8Z,11Z,14Z,17Z)/20:5(5Z,8Z,11Z,14Z,17Z))" compartment="c" hasOnlySubstanceUnits="false" boundaryCondition="false" constant="false" fbc:charge="0" fbc:chemicalFormula="C61H96O6">
        <notes>
          <html xmlns="http://www.w3.org/1999/xhtml">
            <p>INCHI: InChI=1S/C61H96O6/c1-4-7-10-13-16-19-22-25-28-30-33-36-39-42-45-48-51-54-60(63)66-57-58(56-65-59(62)53-50-47-44-41-38-35-32-27-24-21-18-15-12-9-6-3)67-61(64)55-52-49-46-43-40-37-34-31-29-26-23-20-17-14-11-8-5-2/h7-8,10-11,16-17,19-20,25-29,32-34,36-37,42-43,45-46,58H,4-6,9,12-15,18,21-24,30-31,35,38-41,44,47-57H2,1-3H3/b10-7-,11-8-,19-16-,20-17-,28-25-,29-26-,32-27-,36-33-,37-34-,45-42-,46-43-</p>
            <p>FORMULA: C61H96O6</p>
          </html>
        </notes>
      </species>
      <species id="M_tag1619Z205n3160_c" name="Triacylglycerol (16:1(9Z)/20:5(5Z,8Z,11Z,14Z,17Z)/16:0)" compartment="c" hasOnlySubstanceUnits="false" boundaryCondition="false" constant="false" fbc:charge="0" fbc:chemicalFormula="C55H94O6">
        <notes>
          <html xmlns="http://www.w3.org/1999/xhtml">
            <p>INCHI: InChI=1S/C55H94O6/c1-4-7-10-13-16-19-22-25-26-27-28-31-34-37-40-43-46-49-55(58)61-52(50-59-53(56)47-44-41-38-35-32-29-23-20-17-14-11-8-5-2)51-60-54(57)48-45-42-39-36-33-30-24-21-18-15-12-9-6-3/h7,10,16,19-20,23,25-26,28,31,37,40,52H,4-6,8-9,11-15,17-18,21-22,24,27,29-30,32-36,38-39,41-51H2,1-3H3/b10-7-,19-16-,23-20-,26-25-,31-28-,40-37-/t52-/m1/s1</p>
            <p>FORMULA: C55H94O6</p>
          </html>
        </notes>
      </species>
      <species id="M_tag205n3205n3160_c" name="Triacylglycerol (20:5(5Z,8Z,11Z,14Z,17Z)/20:5(5Z,8Z,11Z,14Z,17Z)/16:0)" compartment="c" hasOnlySubstanceUnits="false" boundaryCondition="false" constant="false" fbc:charge="0" fbc:chemicalFormula="C59H94O6">
        <notes>
          <html xmlns="http://www.w3.org/1999/xhtml">
            <p>INCHI: InChI=1S/C59H94O6/c1-4-7-10-13-16-19-22-25-27-29-31-34-37-40-43-46-49-52-58(61)64-55-56(54-63-57(60)51-48-45-42-39-36-33-24-21-18-15-12-9-6-3)65-59(62)53-50-47-44-41-38-35-32-30-28-26-23-20-17-14-11-8-5-2/h7-8,10-11,16-17,19-20,25-28,31-32,34-35,40-41,43-44,56H,4-6,9,12-15,18,21-24,29-30,33,36-39,42,45-55H2,1-3H3/b10-7-,11-8-,19-16-,20-17-,27-25-,28-26-,34-31-,35-32-,43-40-,44-41-/t56-/m0/s1</p>
            <p>FORMULA: C59H94O6</p>
          </html>
        </notes>
      </species>
      <species id="M_tag160205n3205n3_c" name="Triacylglycerol (16:0/20:5(5Z,8Z,11Z,14Z,17Z)/20:5(5Z,8Z,11Z,14Z,17Z))" compartment="c" hasOnlySubstanceUnits="false" boundaryCondition="false" constant="false" fbc:charge="0" fbc:chemicalFormula="C59H94O6">
        <notes>
          <html xmlns="http://www.w3.org/1999/xhtml">
            <p>INCHI: InChI=1S/C59H94O6/c1-4-7-10-13-16-19-22-25-27-29-31-34-37-40-43-46-49-52-58(61)64-55-56(54-63-57(60)51-48-45-42-39-36-33-24-21-18-15-12-9-6-3)65-59(62)53-50-47-44-41-38-35-32-30-28-26-23-20-17-14-11-8-5-2/h7-8,10-11,16-17,19-20,25-28,31-32,34-35,40-41,43-44,56H,4-6,9,12-15,18,21-24,29-30,33,36-39,42,45-55H2,1-3H3/b10-7-,11-8-,19-16-,20-17-,27-25-,28-26-,34-31-,35-32-,43-40-,44-41-</p>
            <p>FORMULA: C59H94O6</p>
          </html>
        </notes>
      </species>
      <species id="M_tag1619Z205n31619Z_c" name="Triacylglycerol (16:1(9Z)/20:5(5Z,8Z,11Z,14Z,17Z)/16:1(9Z))" compartment="c" hasOnlySubstanceUnits="false" boundaryCondition="false" constant="false" fbc:charge="0" fbc:chemicalFormula="C55H92O6">
        <notes>
          <html xmlns="http://www.w3.org/1999/xhtml">
            <p>INCHI: InChI=1S/C55H92O6/c1-4-7-10-13-16-19-22-25-26-27-28-31-34-37-40-43-46-49-55(58)61-52(50-59-53(56)47-44-41-38-35-32-29-23-20-17-14-11-8-5-2)51-60-54(57)48-45-42-39-36-33-30-24-21-18-15-12-9-6-3/h7,10,16,19-21,23-26,28,31,37,40,52H,4-6,8-9,11-15,17-18,22,27,29-30,32-36,38-39,41-51H2,1-3H3/b10-7-,19-16-,23-20-,24-21-,26-25-,31-28-,40-37-</p>
            <p>FORMULA: C55H92O6</p>
          </html>
        </notes>
      </species>
      <species id="M_tag1619Z1619Z1619Z_c" name="Triacylglycerol (16:1(9Z)/16:1(9Z)/16:1(9Z))" compartment="c" hasOnlySubstanceUnits="false" boundaryCondition="false" constant="false" fbc:charge="0" fbc:chemicalFormula="C51H92O6">
        <notes>
          <html xmlns="http://www.w3.org/1999/xhtml">
            <p>INCHI: InChI=1S/C51H92O6/c1-4-7-10-13-16-19-22-25-28-31-34-37-40-43-49(52)55-46-48(57-51(54)45-42-39-36-33-30-27-24-21-18-15-12-9-6-3)47-56-50(53)44-41-38-35-32-29-26-23-20-17-14-11-8-5-2/h19-24,48H,4-18,25-47H2,1-3H3/b22-19-,23-20-,24-21-</p>
            <p>FORMULA: C51H92O6</p>
          </html>
        </notes>
      </species>
      <species id="M_tag1619Z205n3205n3_c" name="Triacylglycerol (16:1(9Z)/20:5(5Z,8Z,11Z,14Z,17Z)/20:5(5Z,8Z,11Z,14Z,17Z))" compartment="c" hasOnlySubstanceUnits="false" boundaryCondition="false" constant="false" fbc:charge="0" fbc:chemicalFormula="C59H92O6">
        <notes>
          <html xmlns="http://www.w3.org/1999/xhtml">
            <p>INCHI: InChI=1S/C59H92O6/c1-4-7-10-13-16-19-22-25-27-29-31-34-37-40-43-46-49-52-58(61)64-55-56(54-63-57(60)51-48-45-42-39-36-33-24-21-18-15-12-9-6-3)65-59(62)53-50-47-44-41-38-35-32-30-28-26-23-20-17-14-11-8-5-2/h7-8,10-11,16-17,19-21,24-28,31-32,34-35,40-41,43-44,56H,4-6,9,12-15,18,22-23,29-30,33,36-39,42,45-55H2,1-3H3/b10-7-,11-8-,19-16-,20-17-,24-21-,27-25-,28-26-,34-31-,35-32-,43-40-,44-41-</p>
            <p>FORMULA: C59H92O6</p>
          </html>
        </notes>
      </species>
      <species id="M_tag205n3205n3204n6_c" name="Triacylglycerol (20:5(5Z,8Z,11Z,14Z,17Z)/20:5(5Z,8Z,11Z,14Z,17Z)/20:4(5Z,8Z,11Z,14Z))" compartment="c" hasOnlySubstanceUnits="false" boundaryCondition="false" constant="false" fbc:charge="0" fbc:chemicalFormula="C63H94O6">
        <notes>
          <html xmlns="http://www.w3.org/1999/xhtml">
            <p>INCHI: InChI=1S/C63H94O6/c1-4-7-10-13-16-19-22-25-28-31-34-37-40-43-46-49-52-55-61(64)67-58-60(69-63(66)57-54-51-48-45-42-39-36-33-30-27-24-21-18-15-12-9-6-3)59-68-62(65)56-53-50-47-44-41-38-35-32-29-26-23-20-17-14-11-8-5-2/h7,9-10,12,16-21,25-30,34-39,43-48,60H,4-6,8,11,13-15,22-24,31-33,40-42,49-59H2,1-3H3/b10-7-,12-9-,19-16-,20-17-,21-18-,28-25-,29-26-,30-27-,37-34-,38-35-,39-36-,46-43-,47-44-,48-45-/t60-/m1/s1</p>
            <p>FORMULA: C63H94O6</p>
          </html>
        </notes>
      </species>
      <species id="M_tag205n3205n3205n3_c" name="Triacylglycerol (20:5(5Z,8Z,11Z,14Z,17Z)/20:5(5Z,8Z,11Z,14Z,17Z)/20:5(5Z,8Z,11Z,14Z,17Z))" compartment="c" hasOnlySubstanceUnits="false" boundaryCondition="false" constant="false" fbc:charge="0" fbc:chemicalFormula="C63H92O6">
        <notes>
          <html xmlns="http://www.w3.org/1999/xhtml">
            <p>INCHI: InChI=1S/C63H92O6/c1-4-7-10-13-16-19-22-25-28-31-34-37-40-43-46-49-52-55-61(64)67-58-60(69-63(66)57-54-51-48-45-42-39-36-33-30-27-24-21-18-15-12-9-6-3)59-68-62(65)56-53-50-47-44-41-38-35-32-29-26-23-20-17-14-11-8-5-2/h7-12,16-21,25-30,34-39,43-48,60H,4-6,13-15,22-24,31-33,40-42,49-59H2,1-3H3/b10-7-,11-8-,12-9-,19-16-,20-17-,21-18-,28-25-,29-26-,30-27-,37-34-,38-35-,39-36-,46-43-,47-44-,48-45-</p>
            <p>FORMULA: C63H92O6</p>
          </html>
        </notes>
      </species>
      <species id="M_tag1819Z1619Z1819Z_h" name="Triacylglycerol (18:1(9Z)/16:1(9Z)/18:1(9Z))" compartment="h" hasOnlySubstanceUnits="false" boundaryCondition="false" constant="false" fbc:charge="0" fbc:chemicalFormula="C55H100O6">
        <notes>
          <html xmlns="http://www.w3.org/1999/xhtml">
            <p>INCHI: InChI=1S/C55H100O6/c1-4-7-10-13-16-19-22-25-27-30-32-35-38-41-44-47-53(56)59-50-52(61-55(58)49-46-43-40-37-34-29-24-21-18-15-12-9-6-3)51-60-54(57)48-45-42-39-36-33-31-28-26-23-20-17-14-11-8-5-2/h21,24-28,52H,4-20,22-23,29-51H2,1-3H3/b24-21-,27-25-,28-26-</p>
            <p>FORMULA: C55H100O6</p>
          </html>
        </notes>
      </species>
      <species id="M_tag1819Z160160_h" name="Triacylglycerol (18:1(9Z)/16:0/16:0)" compartment="h" hasOnlySubstanceUnits="false" boundaryCondition="false" constant="false" fbc:charge="0" fbc:chemicalFormula="C53H100O6">
        <notes>
          <html xmlns="http://www.w3.org/1999/xhtml">
            <p>INCHI: InChI=1S/C53H100O6/c1-4-7-10-13-16-19-22-25-26-29-31-34-37-40-43-46-52(55)58-49-50(59-53(56)47-44-41-38-35-32-28-24-21-18-15-12-9-6-3)48-57-51(54)45-42-39-36-33-30-27-23-20-17-14-11-8-5-2/h25-26,50H,4-24,27-49H2,1-3H3/b26-25-</p>
            <p>FORMULA: C53H100O6</p>
          </html>
        </notes>
      </species>
      <species id="M_12dgr140_h" name="1,2-Diacyl-sn-glycerol(14:0/14:0)" compartment="h" hasOnlySubstanceUnits="false" boundaryCondition="false" constant="false" fbc:charge="0" fbc:chemicalFormula="C31H60O5">
        <notes>
          <html xmlns="http://www.w3.org/1999/xhtml">
            <p>INCHI: InChI=1S/C31H60O5/c1-3-5-7-9-11-13-15-17-19-21-23-25-30(33)35-28-29(27-32)36-31(34)26-24-22-20-18-16-14-12-10-8-6-4-2/h29,32H,3-28H2,1-2H3/t29-/m0/s1</p>
            <p>FORMULA: C31H60O5</p>
          </html>
        </notes>
      </species>
      <species id="M_12dgr1601619Z_h" name="1,2-Diacyl-sn-glycerol(16:0/16:1(9Z))" compartment="h" hasOnlySubstanceUnits="false" boundaryCondition="false" constant="false" fbc:charge="0" fbc:chemicalFormula="C35H66O5">
        <notes>
          <html xmlns="http://www.w3.org/1999/xhtml">
            <p>INCHI: InChI=1S/C35H66O5/c1-3-5-7-9-11-13-15-17-19-21-23-25-27-29-34(37)39-32-33(31-36)40-35(38)30-28-26-24-22-20-18-16-14-12-10-8-6-4-2/h14,16,33,36H,3-13,15,17-32H2,1-2H3/b16-14-/t33-/m0/s1</p>
            <p>FORMULA: C35H66O5</p>
          </html>
        </notes>
      </species>
      <species id="M_12dgr182n6160_h" name="1,2-Diacyl-sn-glycerol(18:2(9Z,12Z)/16:0)" compartment="h" hasOnlySubstanceUnits="false" boundaryCondition="false" constant="false" fbc:charge="0" fbc:chemicalFormula="C37H68O5">
        <notes>
          <html xmlns="http://www.w3.org/1999/xhtml">
            <p>INCHI: InChI=1S/C37H68O5/c1-3-5-7-9-11-13-15-17-18-20-21-23-25-27-29-31-36(39)41-34-35(33-38)42-37(40)32-30-28-26-24-22-19-16-14-12-10-8-6-4-2/h11,13,17-18,35,38H,3-10,12,14-16,19-34H2,1-2H3/b13-11-,18-17-/t35-/m0/s1</p>
            <p>FORMULA: C37H68O5</p>
          </html>
        </notes>
      </species>
      <species id="M_tag1819Z1601619Z_h" name="Triacylglycerol (18:1(9Z)/16:0/16:1(9Z))" compartment="h" hasOnlySubstanceUnits="false" boundaryCondition="false" constant="false" fbc:charge="0" fbc:chemicalFormula="C53H98O6">
        <notes>
          <html xmlns="http://www.w3.org/1999/xhtml">
            <p>INCHI: InChI=1S/C53H98O6/c1-4-7-10-13-16-19-22-25-26-29-31-34-37-40-43-46-52(55)58-49-50(59-53(56)47-44-41-38-35-32-28-24-21-18-15-12-9-6-3)48-57-51(54)45-42-39-36-33-30-27-23-20-17-14-11-8-5-2/h20,23,25-26,50H,4-19,21-22,24,27-49H2,1-3H3/b23-20-,26-25-</p>
            <p>FORMULA: C53H98O6</p>
          </html>
        </notes>
      </species>
      <species id="M_tag1819Z1619Z1619Z_h" name="Triacylglycerol (18:1(9Z)/16:1(9Z)/16:1(9Z))" compartment="h" hasOnlySubstanceUnits="false" boundaryCondition="false" constant="false" fbc:charge="0" fbc:chemicalFormula="C53H96O6">
        <notes>
          <html xmlns="http://www.w3.org/1999/xhtml">
            <p>INCHI: InChI=1S/C53H96O6/c1-4-7-10-13-16-19-22-25-26-29-31-34-37-40-43-46-52(55)58-49-50(59-53(56)47-44-41-38-35-32-28-24-21-18-15-12-9-6-3)48-57-51(54)45-42-39-36-33-30-27-23-20-17-14-11-8-5-2/h20-21,23-26,50H,4-19,22,27-49H2,1-3H3/b23-20-,24-21-,26-25-</p>
            <p>FORMULA: C53H96O6</p>
          </html>
        </notes>
      </species>
      <species id="M_tag1619Z1619Z1619Z_h" name="Triacylglycerol (16:1(9Z)/16:1(9Z)/16:1(9Z))" compartment="h" hasOnlySubstanceUnits="false" boundaryCondition="false" constant="false" fbc:charge="0" fbc:chemicalFormula="C51H92O6">
        <notes>
          <html xmlns="http://www.w3.org/1999/xhtml">
            <p>INCHI: InChI=1S/C51H92O6/c1-4-7-10-13-16-19-22-25-28-31-34-37-40-43-49(52)55-46-48(57-51(54)45-42-39-36-33-30-27-24-21-18-15-12-9-6-3)47-56-50(53)44-41-38-35-32-29-26-23-20-17-14-11-8-5-2/h19-24,48H,4-18,25-47H2,1-3H3/b22-19-,23-20-,24-21-</p>
            <p>FORMULA: C51H92O6</p>
          </html>
        </notes>
      </species>
      <species id="M_mag140_c" name="1-acylglycerol (14:0)" compartment="c" hasOnlySubstanceUnits="false" boundaryCondition="false" constant="false" fbc:charge="0" fbc:chemicalFormula="C17H34O4">
        <notes>
          <html xmlns="http://www.w3.org/1999/xhtml">
            <p>INCHI: InChI=1S/C17H34O4/c1-2-3-4-5-6-7-8-9-10-11-12-13-17(20)21-15-16(19)14-18/h16,18-19H,2-15H2,1H3/t16-/m0/s1</p>
            <p>FORMULA: C17H34O4</p>
          </html>
        </notes>
      </species>
      <species id="M_mag160_c" name="1-acylglycerol (16:0)" compartment="c" hasOnlySubstanceUnits="false" boundaryCondition="false" constant="false" fbc:charge="0" fbc:chemicalFormula="C19H38O4">
        <notes>
          <html xmlns="http://www.w3.org/1999/xhtml">
            <p>INCHI: InChI=1S/C19H38O4/c1-2-3-4-5-6-7-8-9-10-11-12-13-14-15-19(22)23-17-18(21)16-20/h18,20-21H,2-17H2,1H3/t18-/m0/s1</p>
            <p>FORMULA: C19H38O4</p>
          </html>
        </notes>
      </species>
      <species id="M_mag1619Z_c" name="1-acylglycerol (16:1(9Z))" compartment="c" hasOnlySubstanceUnits="false" boundaryCondition="false" constant="false" fbc:charge="0" fbc:chemicalFormula="C19H36O4">
        <notes>
          <html xmlns="http://www.w3.org/1999/xhtml">
            <p>INCHI: InChI=1S/C19H36O4/c1-2-3-4-5-6-7-8-9-10-11-12-13-14-15-19(22)23-17-18(21)16-20/h7-8,18,20-21H,2-6,9-17H2,1H3/b8-7-/t18-/m0/s1</p>
            <p>FORMULA: C19H36O4</p>
          </html>
        </notes>
      </species>
      <species id="M_mag180_c" name="1-acylglycerol (18:0)" compartment="c" hasOnlySubstanceUnits="false" boundaryCondition="false" constant="false" fbc:charge="0" fbc:chemicalFormula="C21H42O4">
        <notes>
          <html xmlns="http://www.w3.org/1999/xhtml">
            <p>INCHI: InChI=1S/C21H42O4/c1-2-3-4-5-6-7-8-9-10-11-12-13-14-15-16-17-21(24)25-19-20(23)18-22/h20,22-23H,2-19H2,1H3/t20-/m0/s1</p>
            <p>FORMULA: C21H42O4</p>
          </html>
        </notes>
      </species>
      <species id="M_mag1819Z_c" name="1-acylglycerol (18:1(9Z))" compartment="c" hasOnlySubstanceUnits="false" boundaryCondition="false" constant="false" fbc:charge="0" fbc:chemicalFormula="C21H40O4">
        <notes>
          <html xmlns="http://www.w3.org/1999/xhtml">
            <p>INCHI: InChI=1S/C21H40O4/c1-2-3-4-5-6-7-8-9-10-11-12-13-14-15-16-17-21(24)25-19-20(23)18-22/h9-10,20,22-23H,2-8,11-19H2,1H3/b10-9-/t20-/m0/s1</p>
            <p>FORMULA: C21H40O4</p>
          </html>
        </notes>
      </species>
      <species id="M_mag205n3_c" name="1-acylglycerol (20:5(5Z,8Z,11Z,14Z,17Z))" compartment="c" hasOnlySubstanceUnits="false" boundaryCondition="false" constant="false" fbc:charge="0" fbc:chemicalFormula="C23H36O4">
        <notes>
          <html xmlns="http://www.w3.org/1999/xhtml">
            <p>INCHI: InChI=1S/C23H36O4/c1-2-3-4-5-6-7-8-9-10-11-12-13-14-15-16-17-18-19-23(26)27-21-22(25)20-24/h3-4,6-7,9-10,12-13,15-16,22,24-25H,2,5,8,11,14,17-21H2,1H3/b4-3-,7-6-,10-9-,13-12-,16-15-/t22-/m0/s1</p>
            <p>FORMULA: C23H36O4</p>
          </html>
        </notes>
      </species>
      <species id="M_mag226n3_c" name="1-acylglycerol (22:6(4Z,7Z,10Z,13Z,16Z,19Z))" compartment="c" hasOnlySubstanceUnits="false" boundaryCondition="false" constant="false" fbc:charge="0" fbc:chemicalFormula="C25H38O4">
        <notes>
          <html xmlns="http://www.w3.org/1999/xhtml">
            <p>INCHI: InChI=1S/C25H38O4/c1-2-3-4-5-6-7-8-9-10-11-12-13-14-15-16-17-18-19-20-21-25(28)29-23-24(27)22-26/h3-4,6-7,9-10,12-13,15-16,18-19,24,26-27H,2,5,8,11,14,17,20-23H2,1H3/b4-3-,7-6-,10-9-,13-12-,16-15-,19-18-/t24-/m0/s1</p>
            <p>FORMULA: C25H38O4</p>
          </html>
        </notes>
      </species>
      <species id="M_mag182n6_c" name="1-acylglycerol (18:2(9Z,12Z))" compartment="c" hasOnlySubstanceUnits="false" boundaryCondition="false" constant="false" fbc:charge="0" fbc:chemicalFormula="C21H38O4">
        <notes>
          <html xmlns="http://www.w3.org/1999/xhtml">
            <p>INCHI: InChI=1S/C21H38O4/c1-2-3-4-5-6-7-8-9-10-11-12-13-14-15-16-17-21(24)25-19-20(23)18-22/h6-7,9-10,20,22-23H,2-5,8,11-19H2,1H3/b7-6-,10-9-/t20-/m0/s1</p>
            <p>FORMULA: C21H38O4</p>
          </html>
        </notes>
      </species>
      <species id="M_1eicos58111417eg3p_h" name="1-(5Z,8Z,11Z,14Z,17Z)-Eicosapentaenoyl-sn-glycerol-3-phosphate" compartment="h" hasOnlySubstanceUnits="false" boundaryCondition="false" constant="false" fbc:charge="-2" fbc:chemicalFormula="C23H35O7P">
        <notes>
          <html xmlns="http://www.w3.org/1999/xhtml">
            <p>INCHI: InChI=1S/C23H37O7P/c1-2-3-4-5-6-7-8-9-10-11-12-13-14-15-16-17-18-19-23(25)29-20-22(24)21-30-31(26,27)28/h3-4,6-7,9-10,12-13,15-16,22,24H,2,5,8,11,14,17-21H2,1H3,(H2,26,27,28)/p-2/b4-3-,7-6-,10-9-,13-12-,16-15-/t22-/m1/s1</p>
            <p>FORMULA: C23H35O7P</p>
          </html>
        </notes>
      </species>
      <species id="M_udpgal_h" name="UDP-alpha-D-galactose" compartment="h" hasOnlySubstanceUnits="false" boundaryCondition="false" constant="false" fbc:charge="-2" fbc:chemicalFormula="C15H22N2O17P2">
        <notes>
          <html xmlns="http://www.w3.org/1999/xhtml">
            <p>MNXM: MNXM89795</p>
            <p>KEGG: C00052</p>
            <p>BIOCYC: CPD-14553</p>
            <p>INCHI: InChI=1S/C15H24N2O17P2/c18-3-5-8(20)10(22)12(24)14(32-5)33-36(28,29)34-35(26,27)30-4-6-9(21)11(23)13(31-6)17-2-1-7(19)16-15(17)25/h1-2,5-6,8-14,18,20-24H,3-4H2,(H,26,27)(H,28,29)(H,16,19,25)/p-2/t5-,6-,8+,9-,10+,11-,12-,13?,14-/m1/s1</p>
            <p>FORMULA: C15H22N2O17P2</p>
            <p>CHEBI: 67119</p>
          </html>
        </notes>
      </species>
      <species id="M_udpgal_c" name="UDP-alpha-D-galactose" compartment="c" hasOnlySubstanceUnits="false" boundaryCondition="false" constant="false" fbc:charge="-2" fbc:chemicalFormula="C15H22N2O17P2">
        <notes>
          <html xmlns="http://www.w3.org/1999/xhtml">
            <p>MNXM: MNXM89795</p>
            <p>KEGG: C00052</p>
            <p>BIOCYC: CPD-14553</p>
            <p>INCHI: InChI=1S/C15H24N2O17P2/c18-3-5-8(20)10(22)12(24)14(32-5)33-36(28,29)34-35(26,27)30-4-6-9(21)11(23)13(31-6)17-2-1-7(19)16-15(17)25/h1-2,5-6,8-14,18,20-24H,3-4H2,(H,26,27)(H,28,29)(H,16,19,25)/p-2/t5-,6-,8+,9-,10+,11-,12-,13?,14-/m1/s1</p>
            <p>FORMULA: C15H22N2O17P2</p>
            <p>CHEBI: 67119</p>
          </html>
        </notes>
      </species>
      <species id="M_udp_h" name="UDP" compartment="h" hasOnlySubstanceUnits="false" boundaryCondition="false" constant="false" fbc:charge="-3" fbc:chemicalFormula="C9H11N2O12P2">
        <notes>
          <html xmlns="http://www.w3.org/1999/xhtml">
            <p>MNXM: MNXM17</p>
            <p>INCHI: InChI=1S/C9H14N2O12P2/c12-5-1-2-11(9(15)10-5)8-7(14)6(13)4(22-8)3-21-25(19,20)23-24(16,17)18/h1-2,4,6-8,13-14H,3H2,(H,19,20)(H,10,12,15)(H2,16,17,18)/p-3/t4-,6-,7-,8-/m1/s1</p>
            <p>KEGG: C00015</p>
            <p>FORMULA: C9H11N2O12P2</p>
            <p>BIOCYC: UDP</p>
          </html>
        </notes>
      </species>
      <species id="M_mgdg140160_h" name="1,2-Diacyl-3-O-galactosyl-sn-glycerol(14:0/16:0)" compartment="h" hasOnlySubstanceUnits="false" boundaryCondition="false" constant="false" fbc:charge="0" fbc:chemicalFormula="C39H74O10">
        <notes>
          <html xmlns="http://www.w3.org/1999/xhtml">
            <p>INCHI: InChI=1S/C39H74O10/c1-3-5-7-9-11-13-15-16-18-20-22-24-26-28-35(42)48-32(31-47-39-38(45)37(44)36(43)33(29-40)49-39)30-46-34(41)27-25-23-21-19-17-14-12-10-8-6-4-2/h32-33,36-40,43-45H,3-31H2,1-2H3/t32-,33-,36+,37?,38?,39-/m1/s1</p>
            <p>FORMULA: C39H74O10</p>
          </html>
        </notes>
      </species>
      <species id="M_mgdg140160_c" name="1,2-Diacyl-3-O-galactosyl-sn-glycerol(14:0/16:0)" compartment="c" hasOnlySubstanceUnits="false" boundaryCondition="false" constant="false" fbc:charge="0" fbc:chemicalFormula="C39H74O10">
        <notes>
          <html xmlns="http://www.w3.org/1999/xhtml">
            <p>INCHI: InChI=1S/C39H74O10/c1-3-5-7-9-11-13-15-16-18-20-22-24-26-28-35(42)48-32(31-47-39-38(45)37(44)36(43)33(29-40)49-39)30-46-34(41)27-25-23-21-19-17-14-12-10-8-6-4-2/h32-33,36-40,43-45H,3-31H2,1-2H3/t32-,33-,36+,37?,38?,39-/m1/s1</p>
            <p>FORMULA: C39H74O10</p>
          </html>
        </notes>
      </species>
      <species id="M_mgdg1401619Z_h" name="1,2-Diacyl-3-O-galactosyl-sn-glycerol(14:0/16:1(9Z))" compartment="h" hasOnlySubstanceUnits="false" boundaryCondition="false" constant="false" fbc:charge="0" fbc:chemicalFormula="C39H72O10">
        <notes>
          <html xmlns="http://www.w3.org/1999/xhtml">
            <p>INCHI: InChI=1S/C39H72O10/c1-3-5-7-9-11-13-15-16-18-20-22-24-26-28-35(42)48-32(31-47-39-38(45)37(44)36(43)33(29-40)49-39)30-46-34(41)27-25-23-21-19-17-14-12-10-8-6-4-2/h13,15,32-33,36-40,43-45H,3-12,14,16-31H2,1-2H3/b15-13+/t32-,33-,36+,37?,38?,39-/m1/s1</p>
            <p>FORMULA: C39H72O10</p>
          </html>
        </notes>
      </species>
      <species id="M_mgdg1619Z160_h" name="1,2-Diacyl-3-O-galactosyl-sn-glycerol(16:1(9Z)/16:0)" compartment="h" hasOnlySubstanceUnits="false" boundaryCondition="false" constant="false" fbc:charge="0" fbc:chemicalFormula="C41H76O10">
        <notes>
          <html xmlns="http://www.w3.org/1999/xhtml">
            <p>INCHI: InChI=1S/C41H76O10/c1-3-5-7-9-11-13-15-17-19-21-23-25-27-29-36(43)48-32-34(33-49-41-40(47)39(46)38(45)35(31-42)51-41)50-37(44)30-28-26-24-22-20-18-16-14-12-10-8-6-4-2/h13,15,34-35,38-42,45-47H,3-12,14,16-33H2,1-2H3/b15-13+/t34-,35-,38+,39?,40?,41-/m1/s1</p>
            <p>FORMULA: C41H76O10</p>
          </html>
        </notes>
      </species>
      <species id="M_mgdg161_h" name="1,2-Diacyl-3-O-galactosyl-sn-glycerol(16:1(9Z)/16:1(9Z))" compartment="h" hasOnlySubstanceUnits="false" boundaryCondition="false" constant="false" fbc:charge="0" fbc:chemicalFormula="C41H74O10">
        <notes>
          <html xmlns="http://www.w3.org/1999/xhtml">
            <p>INCHI: InChI=1S/C41H74O10/c1-3-5-7-9-11-13-15-17-19-21-23-25-27-29-36(43)48-32-34(33-49-41-40(47)39(46)38(45)35(31-42)51-41)50-37(44)30-28-26-24-22-20-18-16-14-12-10-8-6-4-2/h13-16,34-35,38-42,45-47H,3-12,17-33H2,1-2H3/b15-13+,16-14+/t34-,35-,38+,39?,40?,41-/m1/s1</p>
            <p>FORMULA: C41H74O10</p>
          </html>
        </notes>
      </species>
      <species id="M_mgdg1819Z160_h" name="1,2-Diacyl-3-O-galactosyl-sn-glycerol(18:1(9Z)/16:0)" compartment="h" hasOnlySubstanceUnits="false" boundaryCondition="false" constant="false" fbc:charge="0" fbc:chemicalFormula="C43H80O10">
        <notes>
          <html xmlns="http://www.w3.org/1999/xhtml">
            <p>INCHI: InChI=1S/C43H80O10/c1-3-5-7-9-11-13-15-17-18-20-21-23-25-27-29-31-38(45)50-34-36(35-51-43-42(49)41(48)40(47)37(33-44)53-43)52-39(46)32-30-28-26-24-22-19-16-14-12-10-8-6-4-2/h17-18,36-37,40-44,47-49H,3-16,19-35H2,1-2H3/b18-17+/t36-,37-,40+,41?,42?,43-/m1/s1</p>
            <p>FORMULA: C43H80O10</p>
          </html>
        </notes>
      </species>
      <species id="M_mgdg1819Z1619Z_h" name="1,2-Diacyl-3-O-galactosyl-sn-glycerol(18:1(9Z)/16:1(9Z))" compartment="h" hasOnlySubstanceUnits="false" boundaryCondition="false" constant="false" fbc:charge="0" fbc:chemicalFormula="C43H78O10">
        <notes>
          <html xmlns="http://www.w3.org/1999/xhtml">
            <p>INCHI: InChI=1S/C43H78O10/c1-3-5-7-9-11-13-15-17-18-20-21-23-25-27-29-31-38(45)50-34-36(35-51-43-42(49)41(48)40(47)37(33-44)53-43)52-39(46)32-30-28-26-24-22-19-16-14-12-10-8-6-4-2/h14,16-18,36-37,40-44,47-49H,3-13,15,19-35H2,1-2H3/b16-14+,18-17+/t36-,37-,40+,41?,42?,43-/m1/s1</p>
            <p>FORMULA: C43H78O10</p>
          </html>
        </notes>
      </species>
      <species id="M_mgdg1819Z1619Z_c" name="1,2-Diacyl-3-O-galactosyl-sn-glycerol(18:1(9Z)/16:1(9Z))" compartment="c" hasOnlySubstanceUnits="false" boundaryCondition="false" constant="false" fbc:charge="0" fbc:chemicalFormula="C43H78O10">
        <notes>
          <html xmlns="http://www.w3.org/1999/xhtml">
            <p>INCHI: InChI=1S/C43H78O10/c1-3-5-7-9-11-13-15-17-18-20-21-23-25-27-29-31-38(45)50-34-36(35-51-43-42(49)41(48)40(47)37(33-44)53-43)52-39(46)32-30-28-26-24-22-19-16-14-12-10-8-6-4-2/h14,16-18,36-37,40-44,47-49H,3-13,15,19-35H2,1-2H3/b16-14+,18-17+/t36-,37-,40+,41?,42?,43-/m1/s1</p>
            <p>FORMULA: C43H78O10</p>
          </html>
        </notes>
      </species>
      <species id="M_mgdg205n3160_h" name="1,2-Diacyl-3-O-galactosyl-sn-glycerol(20:5(5Z,8Z,11Z,14Z,17Z)/16:0)" compartment="h" hasOnlySubstanceUnits="false" boundaryCondition="false" constant="false" fbc:charge="0" fbc:chemicalFormula="C45H76O10">
        <notes>
          <html xmlns="http://www.w3.org/1999/xhtml">
            <p>INCHI: InChI=1S/C45H76O10/c1-3-5-7-9-11-13-15-17-18-19-20-22-23-25-27-29-31-33-40(47)52-36-38(37-53-45-44(51)43(50)42(49)39(35-46)55-45)54-41(48)34-32-30-28-26-24-21-16-14-12-10-8-6-4-2/h5,7,11,13,17-18,20,22,25,27,38-39,42-46,49-51H,3-4,6,8-10,12,14-16,19,21,23-24,26,28-37H2,1-2H3/b7-5-,13-11-,18-17-,22-20-,27-25-/t38-,39-,42+,43?,44?,45-/m1/s1</p>
            <p>FORMULA: C45H76O10</p>
          </html>
        </notes>
      </species>
      <species id="M_mgdg205n31619Z_h" name="1,2-Diacyl-3-O-galactosyl-sn-glycerol(20:5(5Z,8Z,11Z,14Z,17Z)/16:1(9Z))" compartment="h" hasOnlySubstanceUnits="false" boundaryCondition="false" constant="false" fbc:charge="0" fbc:chemicalFormula="C45H74O10">
        <notes>
          <html xmlns="http://www.w3.org/1999/xhtml">
            <p>INCHI: InChI=1S/C45H74O10/c1-3-5-7-9-11-13-15-17-18-19-20-22-23-25-27-29-31-33-40(47)52-36-38(37-53-45-44(51)43(50)42(49)39(35-46)55-45)54-41(48)34-32-30-28-26-24-21-16-14-12-10-8-6-4-2/h5,7,11,13-14,16-18,20,22,25,27,38-39,42-46,49-51H,3-4,6,8-10,12,15,19,21,23-24,26,28-37H2,1-2H3/b7-5-,13-11-,16-14-,18-17-,22-20-,27-25-/t38-,39-,42+,43?,44?,45-/m1/s1</p>
            <p>FORMULA: C45H74O10</p>
          </html>
        </notes>
      </species>
      <species id="M_mgdg205n31619Z_c" name="1,2-Diacyl-3-O-galactosyl-sn-glycerol(20:5(5Z,8Z,11Z,14Z,17Z)/16:1(9Z))" compartment="c" hasOnlySubstanceUnits="false" boundaryCondition="false" constant="false" fbc:charge="0" fbc:chemicalFormula="C45H74O10">
        <notes>
          <html xmlns="http://www.w3.org/1999/xhtml">
            <p>INCHI: InChI=1S/C45H74O10/c1-3-5-7-9-11-13-15-17-18-19-20-22-23-25-27-29-31-33-40(47)52-36-38(37-53-45-44(51)43(50)42(49)39(35-46)55-45)54-41(48)34-32-30-28-26-24-21-16-14-12-10-8-6-4-2/h5,7,11,13-14,16-18,20,22,25,27,38-39,42-46,49-51H,3-4,6,8-10,12,15,19,21,23-24,26,28-37H2,1-2H3/b7-5-,13-11-,16-14-,18-17-,22-20-,27-25-/t38-,39-,42+,43?,44?,45-/m1/s1</p>
            <p>FORMULA: C45H74O10</p>
          </html>
        </notes>
      </species>
      <species id="M_mgdg140162n4_h" name="1,2-Diacyl-3-O-galactosyl-sn-glycerol(14:0/16:2(9Z,12Z))" compartment="h" hasOnlySubstanceUnits="false" boundaryCondition="false" constant="false" fbc:charge="0" fbc:chemicalFormula="C39H70O10">
        <notes>
          <html xmlns="http://www.w3.org/1999/xhtml">
            <p>INCHI: InChI=1S/C39H70O10/c1-3-5-7-9-11-13-15-16-18-20-22-24-26-28-35(42)48-32(31-47-39-38(45)37(44)36(43)33(29-40)49-39)30-46-34(41)27-25-23-21-19-17-14-12-10-8-6-4-2/h7,9,13,15,32-33,36-40,43-45H,3-6,8,10-12,14,16-31H2,1-2H3/b9-7+,15-13+/t32-,33-,36+,37?,38?,39-/m1/s1</p>
            <p>FORMULA: C39H70O10</p>
          </html>
        </notes>
      </species>
      <species id="M_mgdg1619Z162n4_h" name="1,2-Diacyl-3-O-galactosyl-sn-glycerol(16:1(9Z)/16:2(9Z,12Z))" compartment="h" hasOnlySubstanceUnits="false" boundaryCondition="false" constant="false" fbc:charge="0" fbc:chemicalFormula="C41H72O10">
        <notes>
          <html xmlns="http://www.w3.org/1999/xhtml">
            <p>INCHI: InChI=1S/C41H72O10/c1-3-5-7-9-11-13-15-17-19-21-23-25-27-29-36(43)48-32-34(33-49-41-40(47)39(46)38(45)35(31-42)51-41)50-37(44)30-28-26-24-22-20-18-16-14-12-10-8-6-4-2/h8,10,13-16,34-35,38-42,45-47H,3-7,9,11-12,17-33H2,1-2H3/b10-8+,15-13+,16-14+/t34-,35-,38+,39?,40?,41-/m1/s1</p>
            <p>FORMULA: C41H72O10</p>
          </html>
        </notes>
      </species>
      <species id="M_mgdg1819Z162n4_h" name="1,2-Diacyl-3-O-galactosyl-sn-glycerol(18:1(9Z)/16:2(9Z,12Z))" compartment="h" hasOnlySubstanceUnits="false" boundaryCondition="false" constant="false" fbc:charge="0" fbc:chemicalFormula="C43H76O10">
        <notes>
          <html xmlns="http://www.w3.org/1999/xhtml">
            <p>INCHI: InChI=1S/C43H76O10/c1-3-5-7-9-11-13-15-17-18-20-21-23-25-27-29-31-38(45)50-34-36(35-51-43-42(49)41(48)40(47)37(33-44)53-43)52-39(46)32-30-28-26-24-22-19-16-14-12-10-8-6-4-2/h8,10,14,16-18,36-37,40-44,47-49H,3-7,9,11-13,15,19-35H2,1-2H3/b10-8+,16-14+,18-17+/t36-,37-,40+,41?,42?,43-/m1/s1</p>
            <p>FORMULA: C43H76O10</p>
          </html>
        </notes>
      </species>
      <species id="M_mgdg205n3162n4_h" name="1,2-Diacyl-3-O-galactosyl-sn-glycerol(20:5(5Z,8Z,11Z,14Z,17Z)/16:2(9Z,12Z))" compartment="h" hasOnlySubstanceUnits="false" boundaryCondition="false" constant="false" fbc:charge="0" fbc:chemicalFormula="C45H72O10">
        <notes>
          <html xmlns="http://www.w3.org/1999/xhtml">
            <p>INCHI: InChI=1S/C45H72O10/c1-3-5-7-9-11-13-15-17-18-19-20-22-23-25-27-29-31-33-40(47)52-36-38(37-53-45-44(51)43(50)42(49)39(35-46)55-45)54-41(48)34-32-30-28-26-24-21-16-14-12-10-8-6-4-2/h5,7-8,10-11,13-14,16-18,20,22,25,27,38-39,42-46,49-51H,3-4,6,9,12,15,19,21,23-24,26,28-37H2,1-2H3/b7-5-,10-8-,13-11-,16-14-,18-17-,22-20-,27-25-/t38-,39-,42+,43?,44?,45-/m1/s1</p>
            <p>FORMULA: C45H72O10</p>
          </html>
        </notes>
      </species>
      <species id="M_mgdg140163n4_h" name="1,2-Diacyl-3-O-galactosyl-sn-glycerol(14:0/16:3(6Z,9Z,12Z))" compartment="h" hasOnlySubstanceUnits="false" boundaryCondition="false" constant="false" fbc:charge="0" fbc:chemicalFormula="C39H68O10">
        <notes>
          <html xmlns="http://www.w3.org/1999/xhtml">
            <p>INCHI: InChI=1S/C39H68O10/c1-3-5-7-9-11-13-15-16-18-20-22-24-26-28-35(42)48-32(31-47-39-38(45)37(44)36(43)33(29-40)49-39)30-46-34(41)27-25-23-21-19-17-14-12-10-8-6-4-2/h7,9,13,15,18,20,32-33,36-40,43-45H,3-6,8,10-12,14,16-17,19,21-31H2,1-2H3/b9-7-,15-13-,20-18-/t32-,33-,36+,37?,38?,39-/m1/s1</p>
            <p>FORMULA: C39H68O10</p>
          </html>
        </notes>
      </species>
      <species id="M_mgdg1619Z163n4_h" name="1,2-Diacyl-3-O-galactosyl-sn-glycerol(16:1(9Z)/16:3(6Z,9Z,12Z))" compartment="h" hasOnlySubstanceUnits="false" boundaryCondition="false" constant="false" fbc:charge="0" fbc:chemicalFormula="C41H70O10">
        <notes>
          <html xmlns="http://www.w3.org/1999/xhtml">
            <p>INCHI: InChI=1S/C41H70O10/c1-3-5-7-9-11-13-15-17-19-21-23-25-27-29-36(43)48-32-34(33-49-41-40(47)39(46)38(45)35(31-42)51-41)50-37(44)30-28-26-24-22-20-18-16-14-12-10-8-6-4-2/h8,10,13-16,20,22,34-35,38-42,45-47H,3-7,9,11-12,17-19,21,23-33H2,1-2H3/b10-8+,15-13+,16-14+,22-20+/t34-,35-,38+,39?,40?,41-/m1/s1</p>
            <p>FORMULA: C41H70O10</p>
          </html>
        </notes>
      </species>
      <species id="M_mgdg1819Z163n4_h" name="1,2-Diacyl-3-O-galactosyl-sn-glycerol(18:1(9Z)/16:3(6Z,9Z,12Z))" compartment="h" hasOnlySubstanceUnits="false" boundaryCondition="false" constant="false" fbc:charge="0" fbc:chemicalFormula="C43H74O10">
        <notes>
          <html xmlns="http://www.w3.org/1999/xhtml">
            <p>INCHI: InChI=1S/C43H74O10/c1-3-5-7-9-11-13-15-17-18-20-21-23-25-27-29-31-38(45)50-34-36(35-51-43-42(49)41(48)40(47)37(33-44)53-43)52-39(46)32-30-28-26-24-22-19-16-14-12-10-8-6-4-2/h8,10,14,16-18,22,24,36-37,40-44,47-49H,3-7,9,11-13,15,19-21,23,25-35H2,1-2H3/b10-8+,16-14+,18-17+,24-22+/t36-,37-,40+,41?,42?,43-/m1/s1</p>
            <p>FORMULA: C43H74O10</p>
          </html>
        </notes>
      </species>
      <species id="M_mgdg205n3163n4_h" name="1,2-Diacyl-3-O-galactosyl-sn-glycerol(20:5(5Z,8Z,11Z,14Z,17Z)/16:3(6Z,9Z,12Z))" compartment="h" hasOnlySubstanceUnits="false" boundaryCondition="false" constant="false" fbc:charge="0" fbc:chemicalFormula="C45H70O10">
        <notes>
          <html xmlns="http://www.w3.org/1999/xhtml">
            <p>INCHI: InChI=1S/C45H70O10/c1-3-5-7-9-11-13-15-17-18-19-20-22-23-25-27-29-31-33-40(47)52-36-38(37-53-45-44(51)43(50)42(49)39(35-46)55-45)54-41(48)34-32-30-28-26-24-21-16-14-12-10-8-6-4-2/h5-8,11-14,17-18,20-22,24-25,27,38-39,42-46,49-51H,3-4,9-10,15-16,19,23,26,28-37H2,1-2H3/b7-5-,8-6-,13-11-,14-12-,18-17-,22-20-,24-21-,27-25-/t38-,39-,42+,43?,44?,45-/m1/s1</p>
            <p>FORMULA: C45H70O10</p>
          </html>
        </notes>
      </species>
      <species id="M_mgdg205n3164n1_h" name="1,2-Diacyl-3-O-galactosyl-sn-glycerol(20:5(5Z,8Z,11Z,14Z,17Z)/16:4(6Z,9Z,12Z,15Z))" compartment="h" hasOnlySubstanceUnits="false" boundaryCondition="false" constant="false" fbc:charge="0" fbc:chemicalFormula="C45H68O10">
        <notes>
          <html xmlns="http://www.w3.org/1999/xhtml">
            <p>INCHI: InChI=1S/C45H68O10/c1-3-5-7-9-11-13-15-17-18-19-20-22-23-25-27-29-31-33-40(47)52-36-38(37-53-45-44(51)43(50)42(49)39(35-46)55-45)54-41(48)34-32-30-28-26-24-21-16-14-12-10-8-6-4-2/h4-5,7-8,10-11,13-14,16-18,20,22,24-27,38-39,42-46,49-51H,2-3,6,9,12,15,19,21,23,28-37H2,1H3/b7-5-,10-8-,13-11-,16-14-,18-17-,22-20-,26-24-,27-25-/t38-,39-,42+,43?,44?,45-/m1/s1</p>
            <p>FORMULA: C45H68O10</p>
          </html>
        </notes>
      </species>
      <species id="M_dgdg1819Z1619Z_c" name="Digalactosyl-diacylglycerol(18:1(9Z)/16:1(9Z))" compartment="c" hasOnlySubstanceUnits="false" boundaryCondition="false" constant="false" fbc:charge="0" fbc:chemicalFormula="C49H88O15">
        <notes>
          <html xmlns="http://www.w3.org/1999/xhtml">
            <p>INCHI: InChI=1S/C49H88O15/c1-3-5-7-9-11-13-15-17-18-20-21-23-25-27-29-31-40(51)59-34-37(62-41(52)32-30-28-26-24-22-19-16-14-12-10-8-6-4-2)35-60-48-47(58)45(56)43(54)39(64-48)36-61-49-46(57)44(55)42(53)38(33-50)63-49/h14,16-18,37-39,42-50,53-58H,3-13,15,19-36H2,1-2H3/b16-14-,18-17-/t37-,38-,39-,42+,43+,44?,45?,46?,47?,48-,49-/m1/s1</p>
            <p>FORMULA: C49H88O15</p>
          </html>
        </notes>
      </species>
      <species id="M_dgdg205n31619Z_c" name="Digalactosyl-diacylglycerol(20:5(5Z,8Z,11Z,14Z,17Z)/16:1(9Z))" compartment="c" hasOnlySubstanceUnits="false" boundaryCondition="false" constant="false" fbc:charge="0" fbc:chemicalFormula="C51H84O15">
        <notes>
          <html xmlns="http://www.w3.org/1999/xhtml">
            <p>INCHI: InChI=1S/C51H84O15/c1-3-5-7-9-11-13-15-17-18-19-20-22-23-25-27-29-31-33-42(53)61-36-39(64-43(54)34-32-30-28-26-24-21-16-14-12-10-8-6-4-2)37-62-50-49(60)47(58)45(56)41(66-50)38-63-51-48(59)46(57)44(55)40(35-52)65-51/h5,7,11,13-14,16-18,20,22,25,27,39-41,44-52,55-60H,3-4,6,8-10,12,15,19,21,23-24,26,28-38H2,1-2H3/b7-5-,13-11-,16-14-,18-17-,22-20-,27-25-/t39-,40-,41-,44+,45+,46?,47?,48?,49?,50-,51-/m1/s1</p>
            <p>FORMULA: C51H84O15</p>
          </html>
        </notes>
      </species>
      <species id="M_udpsq_h" name="UDP-6-sulfoquinovose" compartment="h" hasOnlySubstanceUnits="false" boundaryCondition="false" constant="false" fbc:charge="-3" fbc:chemicalFormula="C15H21N2O19P2S">
        <notes>
          <html xmlns="http://www.w3.org/1999/xhtml">
            <p>MNXM: MNXM3379</p>
            <p>INCHI: InChI=1S/C15H24N2O19P2S/c18-7-1-2-17(15(24)16-7)13-11(22)8(19)5(33-13)3-32-37(25,26)36-38(27,28)35-14-12(23)10(21)9(20)6(34-14)4-39(29,30)31/h1-2,5-6,8-14,19-23H,3-4H2,(H,25,26)(H,27,28)(H,16,18,24)(H,29,30,31)/p-3/t5-,6-,8-,9-,10+,11-,12-,13-,14-/m1/s1</p>
            <p>KEGG: C11521</p>
            <p>FORMULA: C15H21N2O19P2S</p>
            <p>BIOCYC: UDP-SULFOQUINOVOSE</p>
          </html>
        </notes>
      </species>
      <species id="M_sqdg140160_h" name="Sulfoquinovosyl diacylglycerol(14:0/16:0)" compartment="h" hasOnlySubstanceUnits="false" boundaryCondition="false" constant="false" fbc:charge="-1" fbc:chemicalFormula="C39H73O12S">
        <notes>
          <html xmlns="http://www.w3.org/1999/xhtml">
            <p>INCHI: InChI=1S/C39H74O12S/c1-3-5-7-9-11-13-15-16-18-20-22-24-26-28-35(41)50-32(29-48-34(40)27-25-23-21-19-17-14-12-10-8-6-4-2)30-49-39-38(44)37(43)36(42)33(51-39)31-52(45,46)47/h32-33,36-39,42-44H,3-31H2,1-2H3,(H,45,46,47)/p-1/t32-,33-,36-,37?,38?,39+/m1/s1</p>
            <p>FORMULA: C39H73O12S</p>
          </html>
        </notes>
      </species>
      <species id="M_sqdg1401619Z_h" name="Sulfoquinovosyl diacylglycerol(14:0/16:1(9Z))" compartment="h" hasOnlySubstanceUnits="false" boundaryCondition="false" constant="false" fbc:charge="-1" fbc:chemicalFormula="C39H71O12S">
        <notes>
          <html xmlns="http://www.w3.org/1999/xhtml">
            <p>INCHI: InChI=1S/C39H72O12S/c1-3-5-7-9-11-13-15-16-18-20-22-24-26-28-35(41)50-32(29-48-34(40)27-25-23-21-19-17-14-12-10-8-6-4-2)30-49-39-38(44)37(43)36(42)33(51-39)31-52(45,46)47/h13,15,32-33,36-39,42-44H,3-12,14,16-31H2,1-2H3,(H,45,46,47)/p-1/b15-13-/t32-,33-,36-,37?,38?,39+/m1/s1</p>
            <p>FORMULA: C39H71O12S</p>
          </html>
        </notes>
      </species>
      <species id="M_sqdg1619Z160_h" name="Sulfoquinovosyl diacylglycerol(16:1(9Z)/16:0)" compartment="h" hasOnlySubstanceUnits="false" boundaryCondition="false" constant="false" fbc:charge="-1" fbc:chemicalFormula="C41H75O12S">
        <notes>
          <html xmlns="http://www.w3.org/1999/xhtml">
            <p>INCHI: InChI=1S/C41H76O12S/c1-3-5-7-9-11-13-15-17-19-21-23-25-27-29-36(42)50-31-34(32-51-41-40(46)39(45)38(44)35(53-41)33-54(47,48)49)52-37(43)30-28-26-24-22-20-18-16-14-12-10-8-6-4-2/h13,15,34-35,38-41,44-46H,3-12,14,16-33H2,1-2H3,(H,47,48,49)/p-1/b15-13-/t34-,35-,38-,39?,40?,41+/m1/s1</p>
            <p>FORMULA: C41H75O12S</p>
          </html>
        </notes>
      </species>
      <species id="M_sqdg205n31619Z_h" name="Sulfoquinovosyl diacylglycerol(20:5(5Z,8Z,11Z,14Z,17Z)/16:1(9Z))" compartment="h" hasOnlySubstanceUnits="false" boundaryCondition="false" constant="false" fbc:charge="-1" fbc:chemicalFormula="C45H73O12S">
        <notes>
          <html xmlns="http://www.w3.org/1999/xhtml">
            <p>INCHI: InChI=1S/C45H74O12S/c1-3-5-7-9-11-13-15-17-18-19-20-22-23-25-27-29-31-33-40(46)54-35-38(36-55-45-44(50)43(49)42(48)39(57-45)37-58(51,52)53)56-41(47)34-32-30-28-26-24-21-16-14-12-10-8-6-4-2/h5,7,11,13-14,16-18,20,22,25,27,38-39,42-45,48-50H,3-4,6,8-10,12,15,19,21,23-24,26,28-37H2,1-2H3,(H,51,52,53)/p-1/b7-5-,13-11-,16-14-,18-17-,22-20-,27-25-/t38-,39-,42-,43?,44?,45+/m1/s1</p>
            <p>FORMULA: C45H73O12S</p>
          </html>
        </notes>
      </species>
      <species id="M_cmp_h" name="CMP" compartment="h" hasOnlySubstanceUnits="false" boundaryCondition="false" constant="false" fbc:charge="-2" fbc:chemicalFormula="C9H12N3O8P">
        <notes>
          <html xmlns="http://www.w3.org/1999/xhtml">
            <p>MNXM: MNXM31</p>
            <p>KEGG: C00055</p>
            <p>BIOCYC: CMP</p>
            <p>INCHI: InChI=1S/C9H14N3O8P/c10-5-1-2-12(9(15)11-5)8-7(14)6(13)4(20-8)3-19-21(16,17)18/h1-2,4,6-8,13-14H,3H2,(H2,10,11,15)(H2,16,17,18)/p-2/t4-,6-,7-,8-/m1/s1</p>
            <p>FORMULA: C9H12N3O8P</p>
            <p>CHEBI: 17361</p>
          </html>
        </notes>
      </species>
      <species id="M_pgp160_h" name="Phosphatidylglycerophosphate(16:0/16:0)" compartment="h" hasOnlySubstanceUnits="false" boundaryCondition="false" constant="false" fbc:charge="-3" fbc:chemicalFormula="C38H73O13P2">
        <notes>
          <html xmlns="http://www.w3.org/1999/xhtml">
            <p>INCHI: InChI=1S/C38H76O13P2/c1-3-5-7-9-11-13-15-17-19-21-23-25-27-29-37(40)47-33-36(34-50-53(45,46)49-32-35(39)31-48-52(42,43)44)51-38(41)30-28-26-24-22-20-18-16-14-12-10-8-6-4-2/h35-36,39H,3-34H2,1-2H3,(H,45,46)(H2,42,43,44)/p-3/t35-,36+/m0/s1</p>
            <p>FORMULA: C38H73O13P2</p>
          </html>
        </notes>
      </species>
      <species id="M_pgp160_m" name="Phosphatidylglycerophosphate(16:0/16:0)" compartment="m" hasOnlySubstanceUnits="false" boundaryCondition="false" constant="false" fbc:charge="-3" fbc:chemicalFormula="C38H73O13P2">
        <notes>
          <html xmlns="http://www.w3.org/1999/xhtml">
            <p>INCHI: InChI=1S/C38H76O13P2/c1-3-5-7-9-11-13-15-17-19-21-23-25-27-29-37(40)47-33-36(34-50-53(45,46)49-32-35(39)31-48-52(42,43)44)51-38(41)30-28-26-24-22-20-18-16-14-12-10-8-6-4-2/h35-36,39H,3-34H2,1-2H3,(H,45,46)(H2,42,43,44)/p-3/t35-,36+/m0/s1</p>
            <p>FORMULA: C38H73O13P2</p>
          </html>
        </notes>
      </species>
      <species id="M_cmp_m" name="CMP" compartment="m" hasOnlySubstanceUnits="false" boundaryCondition="false" constant="false" fbc:charge="-2" fbc:chemicalFormula="C9H12N3O8P">
        <notes>
          <html xmlns="http://www.w3.org/1999/xhtml">
            <p>MNXM: MNXM31</p>
            <p>KEGG: C00055</p>
            <p>BIOCYC: CMP</p>
            <p>INCHI: InChI=1S/C9H14N3O8P/c10-5-1-2-12(9(15)11-5)8-7(14)6(13)4(20-8)3-19-21(16,17)18/h1-2,4,6-8,13-14H,3H2,(H2,10,11,15)(H2,16,17,18)/p-2/t4-,6-,7-,8-/m1/s1</p>
            <p>FORMULA: C9H12N3O8P</p>
            <p>CHEBI: 17361</p>
          </html>
        </notes>
      </species>
      <species id="M_cdp12dgr160_m" name="CDP-1,2-diacyl-sn-glycerol(16:0/16:0)" compartment="m" hasOnlySubstanceUnits="false" boundaryCondition="false" constant="false" fbc:charge="-2" fbc:chemicalFormula="C44H79N3O15P2">
        <notes>
          <html xmlns="http://www.w3.org/1999/xhtml">
            <p>INCHI: InChI=1S/C44H81N3O15P2/c1-3-5-7-9-11-13-15-17-19-21-23-25-27-29-39(48)57-33-36(60-40(49)30-28-26-24-22-20-18-16-14-12-10-8-6-4-2)34-58-63(53,54)62-64(55,56)59-35-37-41(50)42(51)43(61-37)47-32-31-38(45)46-44(47)52/h31-32,36-37,41-43,50-51H,3-30,33-35H2,1-2H3,(H,53,54)(H,55,56)(H2,45,46,52)/p-2/t36-,37-,41+,42?,43-/m1/s1</p>
            <p>FORMULA: C44H79N3O15P2</p>
          </html>
        </notes>
      </species>
      <species id="M_pgp1619Z160_h" name="Phosphatidylglycerophosphate(16:1(9Z)/16:0)" compartment="h" hasOnlySubstanceUnits="false" boundaryCondition="false" constant="false" fbc:charge="-3" fbc:chemicalFormula="C38H71O13P2">
        <notes>
          <html xmlns="http://www.w3.org/1999/xhtml">
            <p>INCHI: InChI=1S/C38H74O13P2/c1-3-5-7-9-11-13-15-17-19-21-23-25-27-29-37(40)47-33-36(34-50-53(45,46)49-32-35(39)31-48-52(42,43)44)51-38(41)30-28-26-24-22-20-18-16-14-12-10-8-6-4-2/h13,15,35-36,39H,3-12,14,16-34H2,1-2H3,(H,45,46)(H2,42,43,44)/p-3/b15-13-/t35-,36+/m0/s1</p>
            <p>FORMULA: C38H71O13P2</p>
          </html>
        </notes>
      </species>
      <species id="M_cdp12dgr1819Z160_h" name="CDP-1,2-diacyl-sn-glycerol(18:1(9Z)/16:0)" compartment="h" hasOnlySubstanceUnits="false" boundaryCondition="false" constant="false" fbc:charge="-2" fbc:chemicalFormula="C46H81N3O15P2">
        <notes>
          <html xmlns="http://www.w3.org/1999/xhtml">
            <p>INCHI: InChI=1S/C46H83N3O15P2/c1-3-5-7-9-11-13-15-17-18-20-21-23-25-27-29-31-41(50)59-35-38(62-42(51)32-30-28-26-24-22-19-16-14-12-10-8-6-4-2)36-60-65(55,56)64-66(57,58)61-37-39-43(52)44(53)45(63-39)49-34-33-40(47)48-46(49)54/h17-18,33-34,38-39,43-45,52-53H,3-16,19-32,35-37H2,1-2H3,(H,55,56)(H,57,58)(H2,47,48,54)/p-2/b18-17-/t38-,39-,43+,44?,45-/m1/s1</p>
            <p>FORMULA: C46H81N3O15P2</p>
          </html>
        </notes>
      </species>
      <species id="M_pgp1819Z160_h" name="Phosphatidylglycerophosphate(18:1(9Z)/16:0)" compartment="h" hasOnlySubstanceUnits="false" boundaryCondition="false" constant="false" fbc:charge="-3" fbc:chemicalFormula="C40H75O13P2">
        <notes>
          <html xmlns="http://www.w3.org/1999/xhtml">
            <p>INCHI: InChI=1S/C40H78O13P2/c1-3-5-7-9-11-13-15-17-18-20-21-23-25-27-29-31-39(42)49-35-38(36-52-55(47,48)51-34-37(41)33-50-54(44,45)46)53-40(43)32-30-28-26-24-22-19-16-14-12-10-8-6-4-2/h17-18,37-38,41H,3-16,19-36H2,1-2H3,(H,47,48)(H2,44,45,46)/p-3/b18-17-/t37-,38+/m0/s1</p>
            <p>FORMULA: C40H75O13P2</p>
          </html>
        </notes>
      </species>
      <species id="M_pgp205n3160_h" name="Phosphatidylglycerophosphate(20:5(5Z,8Z,11Z,14Z,17Z)/16:0)" compartment="h" hasOnlySubstanceUnits="false" boundaryCondition="false" constant="false" fbc:charge="-3" fbc:chemicalFormula="C42H71O13P2">
        <notes>
          <html xmlns="http://www.w3.org/1999/xhtml">
            <p>INCHI: InChI=1S/C42H74O13P2/c1-3-5-7-9-11-13-15-17-18-19-20-22-23-25-27-29-31-33-41(44)51-37-40(38-54-57(49,50)53-36-39(43)35-52-56(46,47)48)55-42(45)34-32-30-28-26-24-21-16-14-12-10-8-6-4-2/h5,7,11,13,17-18,20,22,25,27,39-40,43H,3-4,6,8-10,12,14-16,19,21,23-24,26,28-38H2,1-2H3,(H,49,50)(H2,46,47,48)/p-3/b7-5+,13-11+,18-17+,22-20+,27-25+/t39-,40+/m0/s1</p>
            <p>FORMULA: C42H71O13P2</p>
          </html>
        </notes>
      </species>
      <species id="M_tag1619Z1601819Z_c" name="Triacylglycerol (16:1(9Z)/16:0/18:1(9Z))" compartment="c" hasOnlySubstanceUnits="false" boundaryCondition="false" constant="false" fbc:charge="0" fbc:chemicalFormula="C53H98O6">
        <notes>
          <html xmlns="http://www.w3.org/1999/xhtml">
            <p>INCHI: InChI=1S/C53H98O6/c1-4-7-10-13-16-19-22-25-26-29-31-34-37-40-43-46-52(55)58-49-50(59-53(56)47-44-41-38-35-32-28-24-21-18-15-12-9-6-3)48-57-51(54)45-42-39-36-33-30-27-23-20-17-14-11-8-5-2/h20,23,25-26,50H,4-19,21-22,24,27-49H2,1-3H3/b23-20-,26-25-</p>
            <p>FORMULA: C53H98O6</p>
          </html>
        </notes>
      </species>
      <species id="M_tag1619Z1619Z160_c" name="Triacylglycerol (16:1(9Z)/16:1(9Z)/16:0)" compartment="c" hasOnlySubstanceUnits="false" boundaryCondition="false" constant="false" fbc:charge="0" fbc:chemicalFormula="C51H94O6">
        <notes>
          <html xmlns="http://www.w3.org/1999/xhtml">
            <p>INCHI: InChI=1S/C51H94O6/c1-4-7-10-13-16-19-22-25-28-31-34-37-40-43-49(52)55-46-48(57-51(54)45-42-39-36-33-30-27-24-21-18-15-12-9-6-3)47-56-50(53)44-41-38-35-32-29-26-23-20-17-14-11-8-5-2/h19,21-22,24,48H,4-18,20,23,25-47H2,1-3H3/b22-19-,24-21-/t48-/m1/s1</p>
            <p>FORMULA: C51H94O6</p>
          </html>
        </notes>
      </species>
      <species id="M_tag1619Z1619Z1819Z_c" name="Triacylglycerol (16:1(9Z)/16:1(9Z)/18:1(9Z))" compartment="c" hasOnlySubstanceUnits="false" boundaryCondition="false" constant="false" fbc:charge="0" fbc:chemicalFormula="C53H96O6">
        <notes>
          <html xmlns="http://www.w3.org/1999/xhtml">
            <p>INCHI: InChI=1S/C53H96O6/c1-4-7-10-13-16-19-22-25-26-29-31-34-37-40-43-46-52(55)58-49-50(59-53(56)47-44-41-38-35-32-28-24-21-18-15-12-9-6-3)48-57-51(54)45-42-39-36-33-30-27-23-20-17-14-11-8-5-2/h20-21,23-26,50H,4-19,22,27-49H2,1-3H3/b23-20-,24-21-,26-25-/t50-/m1/s1</p>
            <p>FORMULA: C53H96O6</p>
          </html>
        </notes>
      </species>
      <species id="M_ggl_c" name="3-beta-D-Galactosyl-sn-glycerol" compartment="c" hasOnlySubstanceUnits="false" boundaryCondition="false" constant="false" fbc:charge="0" fbc:chemicalFormula="C9H18O8">
        <notes>
          <html xmlns="http://www.w3.org/1999/xhtml">
            <p>MNXM: MNXM2608</p>
            <p>INCHI: InChI=1S/C9H18O8/c10-1-4(12)3-16-9-8(15)7(14)6(13)5(2-11)17-9/h4-15H,1-3H2/t4-,5-,6+,7+,8-,9-/m1/s1</p>
            <p>KEGG: C05401</p>
            <p>FORMULA: C9H18O8</p>
            <p>BIOCYC: 3-B-D-GALACTOSYL-SN-GLYCEROL</p>
          </html>
        </notes>
      </species>
      <species id="M_hd691215ea_c" name="(6Z,9Z,12Z,15Z)-hexadecatetraenoate (C16:4)" compartment="c" hasOnlySubstanceUnits="false" boundaryCondition="false" constant="false" fbc:charge="-1" fbc:chemicalFormula="C16H23O2">
        <notes>
          <html xmlns="http://www.w3.org/1999/xhtml">
            <p>INCHI: InChI=1S/C16H24O2/c1-2-3-4-5-6-7-8-9-10-11-12-13-14-15-16(17)18/h2,4-5,7-8,10-11H,1,3,6,9,12-15H2,(H,17,18)/p-1/b5-4-,8-7-,11-10-</p>
            <p>FORMULA: C16H23O2</p>
          </html>
        </notes>
      </species>
      <species id="M_dggl_c" name="3-(6-O-alpha-D-galactosyl-beta-D-Galactosyl)-sn-glycerol" compartment="c" hasOnlySubstanceUnits="false" boundaryCondition="false" constant="false" fbc:charge="0" fbc:chemicalFormula="C15H28O13">
        <notes>
          <html xmlns="http://www.w3.org/1999/xhtml">
            <p>INCHI: InChI=1S/C15H28O13/c16-1-5(18)3-25-14-13(24)11(22)9(20)7(28-14)4-26-15-12(23)10(21)8(19)6(2-17)27-15/h5-24H,1-4H2/t5-,6-,7-,8+,9+,10?,11?,12?,13?,14-,15-/m1/s1</p>
            <p>FORMULA: C15H28O13</p>
          </html>
        </notes>
      </species>
      <species id="M_hd691215coa_c" name="(6Z,9Z,12Z,15Z)-hexadecatetraenoyl-CoA (C16:4)" compartment="c" hasOnlySubstanceUnits="false" boundaryCondition="false" constant="false" fbc:charge="-4" fbc:chemicalFormula="C37H54N7O17P3S">
        <notes>
          <html xmlns="http://www.w3.org/1999/xhtml">
            <p>INCHI: InChI=1S/C37H58N7O17P3S/c1-4-5-6-7-8-9-10-11-12-13-14-15-16-17-28(46)65-21-20-39-27(45)18-19-40-35(49)32(48)37(2,3)23-58-64(55,56)61-63(53,54)57-22-26-31(60-62(50,51)52)30(47)36(59-26)44-25-43-29-33(38)41-24-42-34(29)44/h4,6-7,9-10,12-13,24-26,30-32,36,47-48H,1,5,8,11,14-23H2,2-3H3,(H,39,45)(H,40,49)(H,53,54)(H,55,56)(H2,38,41,42)(H2,50,51,52)/p-4/b7-6-,10-9-,13-12-/t26-,30-,31-,32+,36-/m1/s1</p>
            <p>FORMULA: C37H54N7O17P3S</p>
          </html>
        </notes>
      </species>
      <species id="M_tag1619Z226n3164n1_c" name="Triacylglycerol (16:1(9Z)/22:6(4Z,7Z,10Z,13Z,16Z,19Z)/16:4(6Z,9Z,12Z,15Z))" compartment="c" hasOnlySubstanceUnits="false" boundaryCondition="false" constant="false" fbc:charge="0" fbc:chemicalFormula="C57H88O6">
        <notes>
          <html xmlns="http://www.w3.org/1999/xhtml">
            <p>INCHI: InChI=1S/C57H88O6/c1-4-7-10-13-16-19-22-25-26-27-28-29-30-33-36-39-42-45-48-51-57(60)63-54(52-61-55(58)49-46-43-40-37-34-31-23-20-17-14-11-8-5-2)53-62-56(59)50-47-44-41-38-35-32-24-21-18-15-12-9-6-3/h5,7,10-11,14,16,19-21,23-26,28-29,33-34,36-37,42,45,54H,2,4,6,8-9,12-13,15,17-18,22,27,30-32,35,38-41,43-44,46-53H2,1,3H3/b10-7-,14-11-,19-16-,23-20-,24-21-,26-25-,29-28-,36-33-,37-34-,45-42-/t54-/m0/s1</p>
            <p>FORMULA: C57H88O6</p>
          </html>
        </notes>
      </species>
      <species id="M_tag226n3205n3164n1_c" name="Triacylglycerol (22:6(4Z,7Z,10Z,13Z,16Z,19Z)/20:5(5Z,8Z,11Z,14Z,17Z)/16:4(6Z,9Z,12Z,15Z))" compartment="c" hasOnlySubstanceUnits="false" boundaryCondition="false" constant="false" fbc:charge="0" fbc:chemicalFormula="C61H88O6">
        <notes>
          <html xmlns="http://www.w3.org/1999/xhtml">
            <p>INCHI: InChI=1S/C61H88O6/c1-4-7-10-13-16-19-22-25-27-29-30-32-33-36-39-42-45-48-51-54-60(63)66-57-58(56-65-59(62)53-50-47-44-41-38-35-24-21-18-15-12-9-6-3)67-61(64)55-52-49-46-43-40-37-34-31-28-26-23-20-17-14-11-8-5-2/h6-8,10-12,15-17,19-21,24-28,30,32,34,36-39,41,43,45-46,48,58H,3-5,9,13-14,18,22-23,29,31,33,35,40,42,44,47,49-57H2,1-2H3/b10-7-,11-8-,15-12-,19-16-,20-17-,24-21-,27-25-,28-26-,32-30-,37-34-,39-36-,41-38-,46-43-,48-45-/t58-/m0/s1</p>
            <p>FORMULA: C61H88O6</p>
          </html>
        </notes>
      </species>
      <species id="M_tag140205n3164n1_c" name="Triacylglycerol (14:0/20:5(5Z,8Z,11Z,14Z,17Z)/16:4(6Z,9Z,12Z,15Z))" compartment="c" hasOnlySubstanceUnits="false" boundaryCondition="false" constant="false" fbc:charge="0" fbc:chemicalFormula="C53H84O6">
        <notes>
          <html xmlns="http://www.w3.org/1999/xhtml">
            <p>INCHI: InChI=1S/C53H84O6/c1-4-7-10-13-16-19-22-24-25-26-27-29-32-35-38-41-44-47-53(56)59-50(48-57-51(54)45-42-39-36-33-30-21-18-15-12-9-6-3)49-58-52(55)46-43-40-37-34-31-28-23-20-17-14-11-8-5-2/h5,7,10-11,14,16,19-20,23-25,27,29,31,34-35,38,50H,2,4,6,8-9,12-13,15,17-18,21-22,26,28,30,32-33,36-37,39-49H2,1,3H3/b10-7-,14-11-,19-16-,23-20-,25-24-,29-27-,34-31-,38-35-/t50-/m0/s1</p>
            <p>FORMULA: C53H84O6</p>
          </html>
        </notes>
      </species>
      <species id="M_tag1619Z205n3164n1_c" name="Triacylglycerol (16:1(9Z)/20:5(5Z,8Z,11Z,14Z,17Z)/16:4(6Z,9Z,12Z,15Z))" compartment="c" hasOnlySubstanceUnits="false" boundaryCondition="false" constant="false" fbc:charge="0" fbc:chemicalFormula="C55H86O6">
        <notes>
          <html xmlns="http://www.w3.org/1999/xhtml">
            <p>INCHI: InChI=1S/C55H86O6/c1-4-7-10-13-16-19-22-25-26-27-28-31-34-37-40-43-46-49-55(58)61-52(50-59-53(56)47-44-41-38-35-32-29-23-20-17-14-11-8-5-2)51-60-54(57)48-45-42-39-36-33-30-24-21-18-15-12-9-6-3/h5,7,10-11,14,16,19-21,23-26,28,31-32,35,37,40,52H,2,4,6,8-9,12-13,15,17-18,22,27,29-30,33-34,36,38-39,41-51H2,1,3H3/b10-7-,14-11-,19-16-,23-20-,24-21-,26-25-,31-28-,35-32-,40-37-/t52-/m0/s1</p>
            <p>FORMULA: C55H86O6</p>
          </html>
        </notes>
      </species>
      <species id="M_tag205n3205n3164n1_c" name="Triacylglycerol (20:5(5Z,8Z,11Z,14Z,17Z)/20:5(5Z,8Z,11Z,14Z,17Z)/16:4(6Z,9Z,12Z,15Z))" compartment="c" hasOnlySubstanceUnits="false" boundaryCondition="false" constant="false" fbc:charge="0" fbc:chemicalFormula="C59H86O6">
        <notes>
          <html xmlns="http://www.w3.org/1999/xhtml">
            <p>INCHI: InChI=1S/C59H86O6/c1-4-7-10-13-16-19-22-25-27-29-31-34-37-40-43-46-49-52-58(61)64-55-56(54-63-57(60)51-48-45-42-39-36-33-24-21-18-15-12-9-6-3)65-59(62)53-50-47-44-41-38-35-32-30-28-26-23-20-17-14-11-8-5-2/h6-8,10-12,15-17,19-21,24-28,31-32,34-36,39-41,43-44,56H,3-5,9,13-14,18,22-23,29-30,33,37-38,42,45-55H2,1-2H3/b10-7-,11-8-,15-12-,19-16-,20-17-,24-21-,27-25-,28-26-,34-31-,35-32-,39-36-,43-40-,44-41-/t56-/m0/s1</p>
            <p>FORMULA: C59H86O6</p>
          </html>
        </notes>
      </species>
      <species id="M_tag1619Z205n3163n4_c" name="Triacylglycerol (16:1(9Z)/20:5(5Z,8Z,11Z,14Z,17Z)/16:3(6Z,9Z,12Z))" compartment="c" hasOnlySubstanceUnits="false" boundaryCondition="false" constant="false" fbc:charge="0" fbc:chemicalFormula="C55H88O6">
        <notes>
          <html xmlns="http://www.w3.org/1999/xhtml">
            <p>INCHI: InChI=1S/C55H88O6/c1-4-7-10-13-16-19-22-25-26-27-28-31-34-37-40-43-46-49-55(58)61-52(50-59-53(56)47-44-41-38-35-32-29-23-20-17-14-11-8-5-2)51-60-54(57)48-45-42-39-36-33-30-24-21-18-15-12-9-6-3/h7,10-11,14,16,19-21,23-26,28,31-32,35,37,40,52H,4-6,8-9,12-13,15,17-18,22,27,29-30,33-34,36,38-39,41-51H2,1-3H3/b10-7-,14-11-,19-16-,23-20-,24-21-,26-25-,31-28-,35-32-,40-37-/t52-/m0/s1</p>
            <p>FORMULA: C55H88O6</p>
          </html>
        </notes>
      </species>
      <species id="M_tag205n3205n3163n4_c" name="Triacylglycerol (20:5(5Z,8Z,11Z,14Z,17Z)/20:5(5Z,8Z,11Z,14Z,17Z)/16:3(6Z,9Z,12Z))" compartment="c" hasOnlySubstanceUnits="false" boundaryCondition="false" constant="false" fbc:charge="0" fbc:chemicalFormula="C59H88O6">
        <notes>
          <html xmlns="http://www.w3.org/1999/xhtml">
            <p>INCHI: InChI=1S/C59H88O6/c1-4-7-10-13-16-19-22-25-27-29-31-34-37-40-43-46-49-52-58(61)64-55-56(54-63-57(60)51-48-45-42-39-36-33-24-21-18-15-12-9-6-3)65-59(62)53-50-47-44-41-38-35-32-30-28-26-23-20-17-14-11-8-5-2/h7-8,10-12,15-17,19-21,24-28,31-32,34-36,39-41,43-44,56H,4-6,9,13-14,18,22-23,29-30,33,37-38,42,45-55H2,1-3H3/b10-7-,11-8-,15-12-,19-16-,20-17-,24-21-,27-25-,28-26-,34-31-,35-32-,39-36-,43-40-,44-41-/t56-/m0/s1</p>
            <p>FORMULA: C59H88O6</p>
          </html>
        </notes>
      </species>
      <species id="M_gal_c" name="D-Galactose" compartment="c" hasOnlySubstanceUnits="false" boundaryCondition="false" constant="false" fbc:charge="0" fbc:chemicalFormula="C6H12O6">
        <notes>
          <html xmlns="http://www.w3.org/1999/xhtml">
            <p>MNXM: MNXM89602</p>
            <p>KEGG: C00124</p>
            <p>BIOCYC: D-galactopyranose</p>
            <p>INCHI: InChI=1S/C6H12O6/c7-1-2-3(8)4(9)5(10)6(11)12-2/h2-11H,1H2/t2-,3+,4+,5-,6?/m1/s1</p>
            <p>FORMULA: C6H12O6</p>
            <p>CHEBI: 4139</p>
          </html>
        </notes>
      </species>
      <species id="M_mgdg205n3_c" name="1,2-Diacyl-3-O-galactosyl-sn-glycerol(20:5(5Z,8Z,11Z,14Z,17Z)/20:5(5Z,8Z,11Z,14Z,17Z))" compartment="c" hasOnlySubstanceUnits="false" boundaryCondition="false" constant="false" fbc:charge="0" fbc:chemicalFormula="C49H74O10">
        <notes>
          <html xmlns="http://www.w3.org/1999/xhtml">
            <p>INCHI: InChI=1S/C49H74O10/c1-3-5-7-9-11-13-15-17-19-21-23-25-27-29-31-33-35-37-44(51)56-40-42(41-57-49-48(55)47(54)46(53)43(39-50)59-49)58-45(52)38-36-34-32-30-28-26-24-22-20-18-16-14-12-10-8-6-4-2/h5-8,11-14,17-20,23-26,29-32,42-43,46-50,53-55H,3-4,9-10,15-16,21-22,27-28,33-41H2,1-2H3/b7-5-,8-6+,13-11-,14-12+,19-17-,20-18+,25-23-,26-24+,31-29-,32-30+/t42-,43-,46+,47?,48?,49-/m1/s1</p>
            <p>FORMULA: C49H74O10</p>
          </html>
        </notes>
      </species>
      <species id="M_mgdg160_c" name="1,2-Diacyl-3-O-galactosyl-sn-glycerol(16:0/16:0)" compartment="c" hasOnlySubstanceUnits="false" boundaryCondition="false" constant="false" fbc:charge="0" fbc:chemicalFormula="C41H78O10">
        <notes>
          <html xmlns="http://www.w3.org/1999/xhtml">
            <p>INCHI: InChI=1S/C41H78O10/c1-3-5-7-9-11-13-15-17-19-21-23-25-27-29-36(43)48-32-34(33-49-41-40(47)39(46)38(45)35(31-42)51-41)50-37(44)30-28-26-24-22-20-18-16-14-12-10-8-6-4-2/h34-35,38-42,45-47H,3-33H2,1-2H3/t34-,35-,38+,39?,40?,41-/m1/s1</p>
            <p>FORMULA: C41H78O10</p>
          </html>
        </notes>
      </species>
      <species id="M_dgdg205n3_c" name="Digalactosyl-diacylglycerol(20:5(5Z,8Z,11Z,14Z,17Z)/20:5(5Z,8Z,11Z,14Z,17Z))" compartment="c" hasOnlySubstanceUnits="false" boundaryCondition="false" constant="false" fbc:charge="0" fbc:chemicalFormula="C55H84O15">
        <notes>
          <html xmlns="http://www.w3.org/1999/xhtml">
            <p>INCHI: InChI=1S/C55H84O15/c1-3-5-7-9-11-13-15-17-19-21-23-25-27-29-31-33-35-37-46(57)65-40-43(68-47(58)38-36-34-32-30-28-26-24-22-20-18-16-14-12-10-8-6-4-2)41-66-54-53(64)51(62)49(60)45(70-54)42-67-55-52(63)50(61)48(59)44(39-56)69-55/h5-8,11-14,17-20,23-26,29-32,43-45,48-56,59-64H,3-4,9-10,15-16,21-22,27-28,33-42H2,1-2H3/b7-5-,8-6-,13-11-,14-12-,19-17-,20-18-,25-23-,26-24-,31-29-,32-30-/t43-,44-,45-,48+,49+,50?,51?,52?,53?,54-,55-/m1/s1</p>
            <p>FORMULA: C55H84O15</p>
          </html>
        </notes>
      </species>
      <species id="M_dgdg140160_c" name="Digalactosyl-diacylglycerol(14:0/16:0)" compartment="c" hasOnlySubstanceUnits="false" boundaryCondition="false" constant="false" fbc:charge="0" fbc:chemicalFormula="C45H84O15">
        <notes>
          <html xmlns="http://www.w3.org/1999/xhtml">
            <p>INCHI: InChI=1S/C45H84O15/c1-3-5-7-9-11-13-15-16-18-20-22-24-26-28-37(48)58-33(30-55-36(47)27-25-23-21-19-17-14-12-10-8-6-4-2)31-56-44-43(54)41(52)39(50)35(60-44)32-57-45-42(53)40(51)38(49)34(29-46)59-45/h33-35,38-46,49-54H,3-32H2,1-2H3/t33-,34-,35-,38+,39+,40?,41?,42?,43?,44-,45-/m1/s1</p>
            <p>FORMULA: C45H84O15</p>
          </html>
        </notes>
      </species>
      <species id="M_dgdg160_c" name="Digalactosyl-diacylglycerol(16:0/16:0)" compartment="c" hasOnlySubstanceUnits="false" boundaryCondition="false" constant="false" fbc:charge="0" fbc:chemicalFormula="C47H88O15">
        <notes>
          <html xmlns="http://www.w3.org/1999/xhtml">
            <p>INCHI: InChI=1S/C47H88O15/c1-3-5-7-9-11-13-15-17-19-21-23-25-27-29-38(49)57-32-35(60-39(50)30-28-26-24-22-20-18-16-14-12-10-8-6-4-2)33-58-46-45(56)43(54)41(52)37(62-46)34-59-47-44(55)42(53)40(51)36(31-48)61-47/h35-37,40-48,51-56H,3-34H2,1-2H3/t35-,36-,37-,40+,41+,42?,43?,44?,45?,46-,47-/m1/s1</p>
            <p>FORMULA: C47H88O15</p>
          </html>
        </notes>
      </species>
      <species id="M_arach_x" name="Eicosanoate (C20:0)" compartment="x" hasOnlySubstanceUnits="false" boundaryCondition="false" constant="false" fbc:charge="-1" fbc:chemicalFormula="C20H39O2">
        <notes>
          <html xmlns="http://www.w3.org/1999/xhtml">
            <p>MNXM: MNXM2976</p>
            <p>KEGG: C06425</p>
            <p>BIOCYC: ARACHIDIC_ACID</p>
            <p>INCHI: InChI=1S/C20H40O2/c1-2-3-4-5-6-7-8-9-10-11-12-13-14-15-16-17-18-19-20(21)22/h2-19H2,1H3,(H,21,22)</p>
            <p>FORMULA: C20H39O2</p>
            <p>CHEBI: 28822</p>
          </html>
        </notes>
      </species>
      <species id="M_arachcoa_x" name="Eicosanoyl-CoA" compartment="x" hasOnlySubstanceUnits="false" boundaryCondition="false" constant="false" fbc:charge="-4" fbc:chemicalFormula="C41H70N7O17P3S">
        <notes>
          <html xmlns="http://www.w3.org/1999/xhtml">
            <p>MNXM: MNXM1429</p>
            <p>KEGG: C02041</p>
            <p>BIOCYC: CPD-9965</p>
            <p>INCHI: InChI=1S/C41H74N7O17P3S/c1-4-5-6-7-8-9-10-11-12-13-14-15-16-17-18-19-20-21-32(50)69-25-24-43-31(49)22-23-44-39(53)36(52)41(2,3)27-62-68(59,60)65-67(57,58)61-26-30-35(64-66(54,55)56)34(51)40(63-30)48-29-47-33-37(42)45-28-46-38(33)48/h28-30,34-36,40,51-52H,4-27H2,1-3H3,(H,43,49)(H,44,53)(H,57,58)(H,59,60)(H2,42,45,46)(H2,54,55,56)/p-4/t30-,34-,35-,36+,40-/m1/s1</p>
            <p>FORMULA: C41H70N7O17P3S</p>
            <p>CHEBI: 15527</p>
          </html>
        </notes>
      </species>
      <species id="M_amp_x" name="AMP" compartment="x" hasOnlySubstanceUnits="false" boundaryCondition="false" constant="false" fbc:charge="-2" fbc:chemicalFormula="C10H12N5O7P">
        <notes>
          <html xmlns="http://www.w3.org/1999/xhtml">
            <p>MNXM: MNXM14</p>
            <p>INCHI: InChI=1S/C10H14N5O7P/c11-8-5-9(13-2-12-8)15(3-14-5)10-7(17)6(16)4(22-10)1-21-23(18,19)20/h2-4,6-7,10,16-17H,1H2,(H2,11,12,13)(H2,18,19,20)/p-2/t4-,6-,7-,10-/m1/s1</p>
            <p>KEGG: C00020</p>
            <p>FORMULA: C10H12N5O7P</p>
            <p>BIOCYC: AMP</p>
          </html>
        </notes>
      </species>
      <species id="M_arachdcoa_x" name="(5Z,8Z,11Z,14Z)-eicosatetraenoyl-CoA" compartment="x" hasOnlySubstanceUnits="false" boundaryCondition="false" constant="false" fbc:charge="-4" fbc:chemicalFormula="C41H62N7O17P3S">
        <notes>
          <html xmlns="http://www.w3.org/1999/xhtml">
            <p>MNXM: MNXM430</p>
            <p>KEGG: C02249</p>
            <p>BIOCYC: ARACHIDONYL-COA</p>
            <p>INCHI: InChI=1S/C41H66N7O17P3S/c1-4-5-6-7-8-9-10-11-12-13-14-15-16-17-18-19-20-21-32(50)69-25-24-43-31(49)22-23-44-39(53)36(52)41(2,3)27-62-68(59,60)65-67(57,58)61-26-30-35(64-66(54,55)56)34(51)40(63-30)48-29-47-33-37(42)45-28-46-38(33)48/h8-9,11-12,14-15,17-18,28-30,34-36,40,51-52H,4-7,10,13,16,19-27H2,1-3H3,(H,43,49)(H,44,53)(H,57,58)(H,59,60)(H2,42,45,46)(H2,54,55,56)/p-4/b9-8-,12-11-,15-14-,18-17-/t30-,34-,35-,36?,40-/m1/s1</p>
            <p>FORMULA: C41H62N7O17P3S</p>
            <p>CHEBI: 15514</p>
          </html>
        </notes>
      </species>
      <species id="M_arachd_x" name="(5Z,8Z,11Z,14Z)-eicosatetraenoic acid" compartment="x" hasOnlySubstanceUnits="false" boundaryCondition="false" constant="false" fbc:charge="-1" fbc:chemicalFormula="C20H31O2">
        <notes>
          <html xmlns="http://www.w3.org/1999/xhtml">
            <p>MNXM: MNXM135</p>
            <p>KEGG: C00219</p>
            <p>BIOCYC: ARACHIDONIC_ACID</p>
            <p>INCHI: InChI=1S/C20H32O2/c1-2-3-4-5-6-7-8-9-10-11-12-13-14-15-16-17-18-19-20(21)22/h6-7,9-10,12-13,15-16H,2-5,8,11,14,17-19H2,1H3,(H,21,22)/p-1/b7-6-,10-9-,13-12-,16-15-</p>
            <p>FORMULA: C20H31O2</p>
            <p>CHEBI: 15843</p>
          </html>
        </notes>
      </species>
      <species id="M_tmndnccoa_x" name="(5Z,8Z,11Z,14Z,17Z)-eicosapentaenoyl-CoA" compartment="x" hasOnlySubstanceUnits="false" boundaryCondition="false" constant="false" fbc:charge="-4" fbc:chemicalFormula="C41H60N7O17P3S">
        <notes>
          <html xmlns="http://www.w3.org/1999/xhtml">
            <p>MNXM: MNXM1449</p>
            <p>INCHI: InChI=1S/C41H64N7O17P3S/c1-4-5-6-7-8-9-10-11-12-13-14-15-16-17-18-19-20-21-32(50)69-25-24-43-31(49)22-23-44-39(53)36(52)41(2,3)27-62-68(59,60)65-67(57,58)61-26-30-35(64-66(54,55)56)34(51)40(63-30)48-29-47-33-37(42)45-28-46-38(33)48/h5-6,8-9,11-12,14-15,17-18,28-30,34-36,40,51-52H,4,7,10,13,16,19-27H2,1-3H3,(H,43,49)(H,44,53)(H,57,58)(H,59,60)(H2,42,45,46)(H2,54,55,56)/p-4/b6-5-,9-8-,12-11-,15-14-,18-17-/t30-,34-,35-,36+,40-/m1/s1</p>
            <p>KEGG: C16165</p>
            <p>FORMULA: C41H60N7O17P3S</p>
            <p>BIOCYC: CPD-14018</p>
          </html>
        </notes>
      </species>
      <species id="M_behencoa_x" name="Docosanoyl-CoA" compartment="x" hasOnlySubstanceUnits="false" boundaryCondition="false" constant="false" fbc:charge="-4" fbc:chemicalFormula="C43H74N7O17P3S">
        <notes>
          <html xmlns="http://www.w3.org/1999/xhtml">
            <p>MNXM: MNXM10780</p>
            <p>KEGG: C16528</p>
            <p>BIOCYC: CPD-10279</p>
            <p>INCHI: InChI=1S/C43H78N7O17P3S/c1-4-5-6-7-8-9-10-11-12-13-14-15-16-17-18-19-20-21-22-23-34(52)71-27-26-45-33(51)24-25-46-41(55)38(54)43(2,3)29-64-70(61,62)67-69(59,60)63-28-32-37(66-68(56,57)58)36(53)42(65-32)50-31-49-35-39(44)47-30-48-40(35)50/h30-32,36-38,42,53-54H,4-29H2,1-3H3,(H,45,51)(H,46,55)(H,59,60)(H,61,62)(H2,44,47,48)(H2,56,57,58)/p-4/t32-,36-,37-,38+,42-/m1/s1</p>
            <p>FORMULA: C43H74N7O17P3S</p>
            <p>CHEBI: 65088</p>
          </html>
        </notes>
      </species>
      <species id="M_behen_x" name="Docosanoate (C22:0)" compartment="x" hasOnlySubstanceUnits="false" boundaryCondition="false" constant="false" fbc:charge="-1" fbc:chemicalFormula="C22H43O2">
        <notes>
          <html xmlns="http://www.w3.org/1999/xhtml">
            <p>MNXM: MNXM7102</p>
            <p>KEGG: C08281</p>
            <p>BIOCYC: DOCOSANOATE</p>
            <p>INCHI: InChI=1S/C22H44O2/c1-2-3-4-5-6-7-8-9-10-11-12-13-14-15-16-17-18-19-20-21-22(23)24/h2-21H2,1H3,(H,23,24)</p>
            <p>FORMULA: C22H43O2</p>
            <p>CHEBI: 28822</p>
          </html>
        </notes>
      </species>
      <species id="M_c226coa_x" name="(4Z,7Z,10Z,13Z,16Z,19Z)-docosahexaenoyl-CoA" compartment="x" hasOnlySubstanceUnits="false" boundaryCondition="false" constant="false" fbc:charge="-4" fbc:chemicalFormula="C43H62N7O17P3S">
        <notes>
          <html xmlns="http://www.w3.org/1999/xhtml">
            <p>MNXM: MNXM91778</p>
            <p>INCHI: InChI=1S/C43H66N7O17P3S/c1-4-5-6-7-8-9-10-11-12-13-14-15-16-17-18-19-20-21-22-23-34(52)71-27-26-45-33(51)24-25-46-41(55)38(54)43(2,3)29-64-70(61,62)67-69(59,60)63-28-32-37(66-68(56,57)58)36(53)42(65-32)50-31-49-35-39(44)47-30-48-40(35)50/h5-6,8-9,11-12,14-15,17-18,20-21,30-32,36-38,42,53-54H,4,7,10,13,16,19,22-29H2,1-3H3,(H,45,51)(H,46,55)(H,59,60)(H,61,62)(H2,44,47,48)(H2,56,57,58)/p-4/b6-5-,9-8-,12-11-,15-14-,18-17-,21-20-/t32-,36-,37-,38+,42-/m1/s1</p>
            <p>KEGG: C16169</p>
            <p>FORMULA: C43H62N7O17P3S</p>
            <p>BIOCYC: CPD-17312</p>
          </html>
        </notes>
      </species>
      <species id="M_lgnccoa_x" name="Tetracosanoyl-CoA" compartment="x" hasOnlySubstanceUnits="false" boundaryCondition="false" constant="false" fbc:charge="-4" fbc:chemicalFormula="C45H78N7O17P3S">
        <notes>
          <html xmlns="http://www.w3.org/1999/xhtml">
            <p>MNXM: MNXM1504</p>
            <p>INCHI: InChI=1S/C45H82N7O17P3S/c1-4-5-6-7-8-9-10-11-12-13-14-15-16-17-18-19-20-21-22-23-24-25-36(54)73-29-28-47-35(53)26-27-48-43(57)40(56)45(2,3)31-66-72(63,64)69-71(61,62)65-30-34-39(68-70(58,59)60)38(55)44(67-34)52-33-51-37-41(46)49-32-50-42(37)52/h32-34,38-40,44,55-56H,4-31H2,1-3H3,(H,47,53)(H,48,57)(H,61,62)(H,63,64)(H2,46,49,50)(H2,58,59,60)/p-4/t34-,38-,39-,40+,44-/m1/s1</p>
            <p>KEGG: C16529</p>
            <p>FORMULA: C45H78N7O17P3S</p>
            <p>BIOCYC: CPD-10280</p>
          </html>
        </notes>
      </species>
      <species id="M_lgnc_x" name="Tetracosanoate (C24:0)" compartment="x" hasOnlySubstanceUnits="false" boundaryCondition="false" constant="false" fbc:charge="-1" fbc:chemicalFormula="C24H47O2">
        <notes>
          <html xmlns="http://www.w3.org/1999/xhtml">
            <p>MNXM: MNXM3297</p>
            <p>KEGG: C08320</p>
            <p>BIOCYC: TETRACOSANOATE</p>
            <p>INCHI: InChI=1S/C24H48O2/c1-2-3-4-5-6-7-8-9-10-11-12-13-14-15-16-17-18-19-20-21-22-23-24(25)26/h2-23H2,1H3,(H,25,26)</p>
            <p>FORMULA: C24H47O2</p>
            <p>CHEBI: 28866</p>
          </html>
        </notes>
      </species>
      <species id="M_fad_x" name="FAD, oxidized" compartment="x" hasOnlySubstanceUnits="false" boundaryCondition="false" constant="false" fbc:charge="-2" fbc:chemicalFormula="C27H31N9O15P2">
        <notes>
          <html xmlns="http://www.w3.org/1999/xhtml">
            <p>MNXM: MNXM33</p>
            <p>KEGG: C00016</p>
            <p>BIOCYC: FAD</p>
            <p>INCHI: InChI=1S/C27H33N9O15P2/c1-10-3-12-13(4-11(10)2)35(24-18(32-12)25(42)34-27(43)33-24)5-14(37)19(39)15(38)6-48-52(44,45)51-53(46,47)49-7-16-20(40)21(41)26(50-16)36-9-31-17-22(28)29-8-30-23(17)36/h3-4,8-9,14-16,19-21,26,37-41H,5-7H2,1-2H3,(H,44,45)(H,46,47)(H2,28,29,30)(H,34,42,43)/p-2/t14-,15+,16+,19-,20+,21+,26+/m0/s1</p>
            <p>FORMULA: C27H31N9O15P2</p>
            <p>CHEBI: 16238</p>
          </html>
        </notes>
      </species>
      <species id="M_fadh2_x" name="FADH2, reduced" compartment="x" hasOnlySubstanceUnits="false" boundaryCondition="false" constant="false" fbc:charge="-2" fbc:chemicalFormula="C27H33N9O15P2">
        <notes>
          <html xmlns="http://www.w3.org/1999/xhtml">
            <p>MNXM: MNXM38</p>
            <p>KEGG: C01352</p>
            <p>BIOCYC: FADH2</p>
            <p>INCHI: InChI=1S/C27H35N9O15P2/c1-10-3-12-13(4-11(10)2)35(24-18(32-12)25(42)34-27(43)33-24)5-14(37)19(39)15(38)6-48-52(44,45)51-53(46,47)49-7-16-20(40)21(41)26(50-16)36-9-31-17-22(28)29-8-30-23(17)36/h3-4,8-9,14-16,19-21,26,32,37-41H,5-7H2,1-2H3,(H,44,45)(H,46,47)(H2,28,29,30)(H2,33,34,42,43)/p-2/t14?,15?,16-,19?,20-,21-,26-/m1/s1</p>
            <p>FORMULA: C27H33N9O15P2</p>
            <p>CHEBI: 17877</p>
          </html>
        </notes>
      </species>
      <species id="M_ttc2coa_x" name="(2E)-tetracosenoyl-CoA" compartment="x" hasOnlySubstanceUnits="false" boundaryCondition="false" constant="false" fbc:charge="-4" fbc:chemicalFormula="C45H76N7O17P3S">
        <notes>
          <html xmlns="http://www.w3.org/1999/xhtml">
            <p>INCHI: InChI=1S/C45H80N7O17P3S/c1-4-5-6-7-8-9-10-11-12-13-14-15-16-17-18-19-20-21-22-23-24-25-36(54)73-29-28-47-35(53)26-27-48-43(57)40(56)45(2,3)31-66-72(63,64)69-71(61,62)65-30-34-39(68-70(58,59)60)38(55)44(67-34)52-33-51-37-41(46)49-32-50-42(37)52/h24-25,32-34,38-40,44,55-56H,4-23,26-31H2,1-3H3,(H,47,53)(H,48,57)(H,61,62)(H,63,64)(H2,46,49,50)(H2,58,59,60)/p-4/b25-24+/t34-,38-,39-,40+,44-/m1/s1</p>
            <p>FORMULA: C45H76N7O17P3S</p>
          </html>
        </notes>
      </species>
      <species id="M_3httccoa_x" name="3-hydroxytetracosanoyl-CoA" compartment="x" hasOnlySubstanceUnits="false" boundaryCondition="false" constant="false" fbc:charge="-4" fbc:chemicalFormula="C45H78N7O18P3S">
        <notes>
          <html xmlns="http://www.w3.org/1999/xhtml">
            <p>INCHI: InChI=1S/C45H82N7O18P3S/c1-4-5-6-7-8-9-10-11-12-13-14-15-16-17-18-19-20-21-22-23-33(53)28-36(55)74-27-26-47-35(54)24-25-48-43(58)40(57)45(2,3)30-67-73(64,65)70-72(62,63)66-29-34-39(69-71(59,60)61)38(56)44(68-34)52-32-51-37-41(46)49-31-50-42(37)52/h31-34,38-40,44,53,56-57H,4-30H2,1-3H3,(H,47,54)(H,48,58)(H,62,63)(H,64,65)(H2,46,49,50)(H2,59,60,61)/p-4/t33-,34-,38-,39-,40+,44-/m1/s1</p>
            <p>FORMULA: C45H78N7O18P3S</p>
          </html>
        </notes>
      </species>
      <species id="M_3ottccoa_x" name="3-oxo-tetracosanoyl-CoA" compartment="x" hasOnlySubstanceUnits="false" boundaryCondition="false" constant="false" fbc:charge="-4" fbc:chemicalFormula="C45H76N7O18P3S">
        <notes>
          <html xmlns="http://www.w3.org/1999/xhtml">
            <p>INCHI: InChI=1S/C45H80N7O18P3S/c1-4-5-6-7-8-9-10-11-12-13-14-15-16-17-18-19-20-21-22-23-33(53)28-36(55)74-27-26-47-35(54)24-25-48-43(58)40(57)45(2,3)30-67-73(64,65)70-72(62,63)66-29-34-39(69-71(59,60)61)38(56)44(68-34)52-32-51-37-41(46)49-31-50-42(37)52/h31-32,34,38-40,44,56-57H,4-30H2,1-3H3,(H,47,54)(H,48,58)(H,62,63)(H,64,65)(H2,46,49,50)(H2,59,60,61)/p-4/t34-,38-,39-,40+,44-/m1/s1</p>
            <p>FORMULA: C45H76N7O18P3S</p>
          </html>
        </notes>
      </species>
      <species id="M_docos2coa_x" name="(2E)-docosenoyl-CoA" compartment="x" hasOnlySubstanceUnits="false" boundaryCondition="false" constant="false" fbc:charge="-4" fbc:chemicalFormula="C43H72N7O17P3S">
        <notes>
          <html xmlns="http://www.w3.org/1999/xhtml">
            <p>INCHI: InChI=1S/C43H76N7O17P3S/c1-4-5-6-7-8-9-10-11-12-13-14-15-16-17-18-19-20-21-22-23-34(52)71-27-26-45-33(51)24-25-46-41(55)38(54)43(2,3)29-64-70(61,62)67-69(59,60)63-28-32-37(66-68(56,57)58)36(53)42(65-32)50-31-49-35-39(44)47-30-48-40(35)50/h22-23,30-32,36-38,42,53-54H,4-21,24-29H2,1-3H3,(H,45,51)(H,46,55)(H,59,60)(H,61,62)(H2,44,47,48)(H2,56,57,58)/p-4/b23-22+/t32-,36-,37-,38+,42-/m1/s1</p>
            <p>FORMULA: C43H72N7O17P3S</p>
            <p>CHEBI: 75064</p>
          </html>
        </notes>
      </species>
      <species id="M_3hdocoscoa_x" name="3-hydroxydocosanoyl-CoA" compartment="x" hasOnlySubstanceUnits="false" boundaryCondition="false" constant="false" fbc:charge="-4" fbc:chemicalFormula="C43H74N7O18P3S">
        <notes>
          <html xmlns="http://www.w3.org/1999/xhtml">
            <p>INCHI: InChI=1S/C43H78N7O18P3S/c1-4-5-6-7-8-9-10-11-12-13-14-15-16-17-18-19-20-21-31(51)26-34(53)72-25-24-45-33(52)22-23-46-41(56)38(55)43(2,3)28-65-71(62,63)68-70(60,61)64-27-32-37(67-69(57,58)59)36(54)42(66-32)50-30-49-35-39(44)47-29-48-40(35)50/h29-32,36-38,42,51,54-55H,4-28H2,1-3H3,(H,45,52)(H,46,56)(H,60,61)(H,62,63)(H2,44,47,48)(H2,57,58,59)/p-4/t31-,32-,36-,37-,38+,42-/m1/s1</p>
            <p>FORMULA: C43H74N7O18P3S</p>
          </html>
        </notes>
      </species>
      <species id="M_3odocoscoa_x" name="3-oxo-docosanoyl-CoA" compartment="x" hasOnlySubstanceUnits="false" boundaryCondition="false" constant="false" fbc:charge="-4" fbc:chemicalFormula="C43H72N7O18P3S">
        <notes>
          <html xmlns="http://www.w3.org/1999/xhtml">
            <p>INCHI: InChI=1S/C43H76N7O18P3S/c1-4-5-6-7-8-9-10-11-12-13-14-15-16-17-18-19-20-21-31(51)26-34(53)72-25-24-45-33(52)22-23-46-41(56)38(55)43(2,3)28-65-71(62,63)68-70(60,61)64-27-32-37(67-69(57,58)59)36(54)42(66-32)50-30-49-35-39(44)47-29-48-40(35)50/h29-30,32,36-38,42,54-55H,4-28H2,1-3H3,(H,45,52)(H,46,56)(H,60,61)(H,62,63)(H2,44,47,48)(H2,57,58,59)/p-4/t32-,36-,37-,38+,42-/m1/s1</p>
            <p>FORMULA: C43H72N7O18P3S</p>
          </html>
        </notes>
      </species>
      <species id="M_eicos2coa_x" name="(2E)-eicosenoyl-CoA" compartment="x" hasOnlySubstanceUnits="false" boundaryCondition="false" constant="false" fbc:charge="-4" fbc:chemicalFormula="C41H68N7O17P3S">
        <notes>
          <html xmlns="http://www.w3.org/1999/xhtml">
            <p>INCHI: InChI=1S/C41H72N7O17P3S/c1-4-5-6-7-8-9-10-11-12-13-14-15-16-17-18-19-20-21-32(50)69-25-24-43-31(49)22-23-44-39(53)36(52)41(2,3)27-62-68(59,60)65-67(57,58)61-26-30-35(64-66(54,55)56)34(51)40(63-30)48-29-47-33-37(42)45-28-46-38(33)48/h20-21,28-30,34-36,40,51-52H,4-19,22-27H2,1-3H3,(H,43,49)(H,44,53)(H,57,58)(H,59,60)(H2,42,45,46)(H2,54,55,56)/p-4/b21-20+/t30-,34-,35-,36+,40-/m1/s1</p>
            <p>FORMULA: C41H68N7O17P3S</p>
          </html>
        </notes>
      </species>
      <species id="M_3heicoscoa_x" name="3-hydroxyeicosanoyl-CoA" compartment="x" hasOnlySubstanceUnits="false" boundaryCondition="false" constant="false" fbc:charge="-4" fbc:chemicalFormula="C41H70N7O18P3S">
        <notes>
          <html xmlns="http://www.w3.org/1999/xhtml">
            <p>INCHI: InChI=1S/C41H74N7O18P3S/c1-4-5-6-7-8-9-10-11-12-13-14-15-16-17-18-19-29(49)24-32(51)70-23-22-43-31(50)20-21-44-39(54)36(53)41(2,3)26-63-69(60,61)66-68(58,59)62-25-30-35(65-67(55,56)57)34(52)40(64-30)48-28-47-33-37(42)45-27-46-38(33)48/h27-30,34-36,40,49,52-53H,4-26H2,1-3H3,(H,43,50)(H,44,54)(H,58,59)(H,60,61)(H2,42,45,46)(H2,55,56,57)/p-4/t29?,30-,34-,35-,36+,40-/m1/s1</p>
            <p>FORMULA: C41H70N7O18P3S</p>
          </html>
        </notes>
      </species>
      <species id="M_3oeicoscoa_x" name="3-oxo-eicosanoyl-CoA" compartment="x" hasOnlySubstanceUnits="false" boundaryCondition="false" constant="false" fbc:charge="-4" fbc:chemicalFormula="C41H68N7O18P3S">
        <notes>
          <html xmlns="http://www.w3.org/1999/xhtml">
            <p>INCHI: InChI=1S/C41H72N7O18P3S/c1-4-5-6-7-8-9-10-11-12-13-14-15-16-17-18-19-29(49)24-32(51)70-23-22-43-31(50)20-21-44-39(54)36(53)41(2,3)26-63-69(60,61)66-68(58,59)62-25-30-35(65-67(55,56)57)34(52)40(64-30)48-28-47-33-37(42)45-27-46-38(33)48/h27-28,30,34-36,40,52-53H,4-26H2,1-3H3,(H,43,50)(H,44,54)(H,58,59)(H,60,61)(H2,42,45,46)(H2,55,56,57)/p-4/t30-,34-,35-,36+,40-/m1/s1</p>
            <p>FORMULA: C41H68N7O18P3S</p>
          </html>
        </notes>
      </species>
      <species id="M_od2coa_x" name="(2E)-octadecenoyl-CoA" compartment="x" hasOnlySubstanceUnits="false" boundaryCondition="false" constant="false" fbc:charge="-4" fbc:chemicalFormula="C39H64N7O17P3S">
        <notes>
          <html xmlns="http://www.w3.org/1999/xhtml">
            <p>INCHI: InChI=1S/C39H68N7O17P3S/c1-4-5-6-7-8-9-10-11-12-13-14-15-16-17-18-19-30(48)67-23-22-41-29(47)20-21-42-37(51)34(50)39(2,3)25-60-66(57,58)63-65(55,56)59-24-28-33(62-64(52,53)54)32(49)38(61-28)46-27-45-31-35(40)43-26-44-36(31)46/h18-19,26-28,32-34,38,49-50H,4-17,20-25H2,1-3H3,(H,41,47)(H,42,51)(H,55,56)(H,57,58)(H2,40,43,44)(H2,52,53,54)/p-4/b19-18+/t28-,32-,33-,34+,38-/m1/s1</p>
            <p>FORMULA: C39H64N7O17P3S</p>
          </html>
        </notes>
      </species>
      <species id="M_ocdccoa_x" name="Octadecanoyl-CoA" compartment="x" hasOnlySubstanceUnits="false" boundaryCondition="false" constant="false" fbc:charge="-4" fbc:chemicalFormula="C39H66N7O17P3S">
        <notes>
          <html xmlns="http://www.w3.org/1999/xhtml">
            <p>MNXM: MNXM3299</p>
            <p>INCHI: InChI=1S/C39H70N7O17P3S/c1-4-5-6-7-8-9-10-11-12-13-14-15-16-17-18-19-30(48)67-23-22-41-29(47)20-21-42-37(51)34(50)39(2,3)25-60-66(57,58)63-65(55,56)59-24-28-33(62-64(52,53)54)32(49)38(61-28)46-27-45-31-35(40)43-26-44-36(31)46/h26-28,32-34,38,49-50H,4-25H2,1-3H3,(H,41,47)(H,42,51)(H,55,56)(H,57,58)(H2,40,43,44)(H2,52,53,54)/p-4/t28-,32-,33-,34+,38-/m1/s1</p>
            <p>KEGG: C02843</p>
            <p>FORMULA: C39H66N7O17P3S</p>
          </html>
        </notes>
      </species>
      <species id="M_od2coa_m" name="(2E)-octadecenoyl-CoA" compartment="m" hasOnlySubstanceUnits="false" boundaryCondition="false" constant="false" fbc:charge="-4" fbc:chemicalFormula="C39H64N7O17P3S">
        <notes>
          <html xmlns="http://www.w3.org/1999/xhtml">
            <p>INCHI: InChI=1S/C39H68N7O17P3S/c1-4-5-6-7-8-9-10-11-12-13-14-15-16-17-18-19-30(48)67-23-22-41-29(47)20-21-42-37(51)34(50)39(2,3)25-60-66(57,58)63-65(55,56)59-24-28-33(62-64(52,53)54)32(49)38(61-28)46-27-45-31-35(40)43-26-44-36(31)46/h18-19,26-28,32-34,38,49-50H,4-17,20-25H2,1-3H3,(H,41,47)(H,42,51)(H,55,56)(H,57,58)(H2,40,43,44)(H2,52,53,54)/p-4/b19-18+/t28-,32-,33-,34+,38-/m1/s1</p>
            <p>FORMULA: C39H64N7O17P3S</p>
          </html>
        </notes>
      </species>
      <species id="M_3hodcoa_m" name="3-hydroxyoctadecanoyl-CoA" compartment="m" hasOnlySubstanceUnits="false" boundaryCondition="false" constant="false" fbc:charge="-4" fbc:chemicalFormula="C39H66N7O18P3S">
        <notes>
          <html xmlns="http://www.w3.org/1999/xhtml">
            <p>INCHI: InChI=1S/C39H70N7O18P3S/c1-4-5-6-7-8-9-10-11-12-13-14-15-16-17-27(47)22-30(49)68-21-20-41-29(48)18-19-42-37(52)34(51)39(2,3)24-61-67(58,59)64-66(56,57)60-23-28-33(63-65(53,54)55)32(50)38(62-28)46-26-45-31-35(40)43-25-44-36(31)46/h25-28,32-34,38,47,50-51H,4-24H2,1-3H3,(H,41,48)(H,42,52)(H,56,57)(H,58,59)(H2,40,43,44)(H2,53,54,55)/p-4/t27-,28-,32-,33-,34+,38-/m1/s1</p>
            <p>FORMULA: C39H66N7O18P3S</p>
          </html>
        </notes>
      </species>
      <species id="M_3hodcoa_x" name="3-hydroxyoctadecanoyl-CoA" compartment="x" hasOnlySubstanceUnits="false" boundaryCondition="false" constant="false" fbc:charge="-4" fbc:chemicalFormula="C39H66N7O18P3S">
        <notes>
          <html xmlns="http://www.w3.org/1999/xhtml">
            <p>INCHI: InChI=1S/C39H70N7O18P3S/c1-4-5-6-7-8-9-10-11-12-13-14-15-16-17-27(47)22-30(49)68-21-20-41-29(48)18-19-42-37(52)34(51)39(2,3)24-61-67(58,59)64-66(56,57)60-23-28-33(63-65(53,54)55)32(50)38(62-28)46-26-45-31-35(40)43-25-44-36(31)46/h25-28,32-34,38,47,50-51H,4-24H2,1-3H3,(H,41,48)(H,42,52)(H,56,57)(H,58,59)(H2,40,43,44)(H2,53,54,55)/p-4/t27-,28-,32-,33-,34+,38-/m1/s1</p>
            <p>FORMULA: C39H66N7O18P3S</p>
          </html>
        </notes>
      </species>
      <species id="M_3oodcoa_m" name="3-oxo-octadecanoyl-CoA" compartment="m" hasOnlySubstanceUnits="false" boundaryCondition="false" constant="false" fbc:charge="-4" fbc:chemicalFormula="C39H64N7O18P3S">
        <notes>
          <html xmlns="http://www.w3.org/1999/xhtml">
            <p>INCHI: InChI=1S/C39H68N7O18P3S/c1-4-5-6-7-8-9-10-11-12-13-14-15-16-17-27(47)22-30(49)68-21-20-41-29(48)18-19-42-37(52)34(51)39(2,3)24-61-67(58,59)64-66(56,57)60-23-28-33(63-65(53,54)55)32(50)38(62-28)46-26-45-31-35(40)43-25-44-36(31)46/h25-26,28,32-34,38,50-51H,4-24H2,1-3H3,(H,41,48)(H,42,52)(H,56,57)(H,58,59)(H2,40,43,44)(H2,53,54,55)/p-4/t28-,32-,33-,34+,38-/m1/s1</p>
            <p>FORMULA: C39H64N7O18P3S</p>
          </html>
        </notes>
      </species>
      <species id="M_3oodcoa_x" name="3-oxo-octadecanoyl-CoA" compartment="x" hasOnlySubstanceUnits="false" boundaryCondition="false" constant="false" fbc:charge="-4" fbc:chemicalFormula="C39H64N7O18P3S">
        <notes>
          <html xmlns="http://www.w3.org/1999/xhtml">
            <p>INCHI: InChI=1S/C39H68N7O18P3S/c1-4-5-6-7-8-9-10-11-12-13-14-15-16-17-27(47)22-30(49)68-21-20-41-29(48)18-19-42-37(52)34(51)39(2,3)24-61-67(58,59)64-66(56,57)60-23-28-33(63-65(53,54)55)32(50)38(62-28)46-26-45-31-35(40)43-25-44-36(31)46/h25-26,28,32-34,38,50-51H,4-24H2,1-3H3,(H,41,48)(H,42,52)(H,56,57)(H,58,59)(H2,40,43,44)(H2,53,54,55)/p-4/t28-,32-,33-,34+,38-/m1/s1</p>
            <p>FORMULA: C39H64N7O18P3S</p>
          </html>
        </notes>
      </species>
      <species id="M_hdd2coa_x" name="(2E)-hexadecenoyl-CoA" compartment="x" hasOnlySubstanceUnits="false" boundaryCondition="false" constant="false" fbc:charge="-4" fbc:chemicalFormula="C37H60N7O17P3S">
        <notes>
          <html xmlns="http://www.w3.org/1999/xhtml">
            <p>INCHI: InChI=1S/C37H64N7O17P3S/c1-4-5-6-7-8-9-10-11-12-13-14-15-16-17-28(46)65-21-20-39-27(45)18-19-40-35(49)32(48)37(2,3)23-58-64(55,56)61-63(53,54)57-22-26-31(60-62(50,51)52)30(47)36(59-26)44-25-43-29-33(38)41-24-42-34(29)44/h16-17,24-26,30-32,36,47-48H,4-15,18-23H2,1-3H3,(H,39,45)(H,40,49)(H,53,54)(H,55,56)(H2,38,41,42)(H2,50,51,52)/p-4/b17-16+/t26-,30-,31-,32+,36-/m1/s1</p>
            <p>FORMULA: C37H60N7O17P3S</p>
          </html>
        </notes>
      </species>
      <species id="M_pmtcoa_x" name="Palmitoyl-CoA (C16:0)" compartment="x" hasOnlySubstanceUnits="false" boundaryCondition="false" constant="false" fbc:charge="-4" fbc:chemicalFormula="C37H62N7O17P3S">
        <notes>
          <html xmlns="http://www.w3.org/1999/xhtml">
            <p>MNXM: MNXM88</p>
            <p>INCHI: InChI=1S/C37H66N7O17P3S/c1-4-5-6-7-8-9-10-11-12-13-14-15-16-17-28(46)65-21-20-39-27(45)18-19-40-35(49)32(48)37(2,3)23-58-64(55,56)61-63(53,54)57-22-26-31(60-62(50,51)52)30(47)36(59-26)44-25-43-29-33(38)41-24-42-34(29)44/h24-26,30-32,36,47-48H,4-23H2,1-3H3,(H,39,45)(H,40,49)(H,53,54)(H,55,56)(H2,38,41,42)(H2,50,51,52)/p-4/t26-,30-,31-,32?,36-/m1/s1</p>
            <p>KEGG: C00154</p>
            <p>FORMULA: C37H62N7O17P3S</p>
            <p>BIOCYC: PALMITYL-COA</p>
          </html>
        </notes>
      </species>
      <species id="M_hdd2coa_m" name="(2E)-hexadecenoyl-CoA" compartment="m" hasOnlySubstanceUnits="false" boundaryCondition="false" constant="false" fbc:charge="-4" fbc:chemicalFormula="C37H60N7O17P3S">
        <notes>
          <html xmlns="http://www.w3.org/1999/xhtml">
            <p>INCHI: InChI=1S/C37H64N7O17P3S/c1-4-5-6-7-8-9-10-11-12-13-14-15-16-17-28(46)65-21-20-39-27(45)18-19-40-35(49)32(48)37(2,3)23-58-64(55,56)61-63(53,54)57-22-26-31(60-62(50,51)52)30(47)36(59-26)44-25-43-29-33(38)41-24-42-34(29)44/h16-17,24-26,30-32,36,47-48H,4-15,18-23H2,1-3H3,(H,39,45)(H,40,49)(H,53,54)(H,55,56)(H2,38,41,42)(H2,50,51,52)/p-4/b17-16+/t26-,30-,31-,32+,36-/m1/s1</p>
            <p>FORMULA: C37H60N7O17P3S</p>
          </html>
        </notes>
      </species>
      <species id="M_3hhdcoa_m" name="3-hydroxyhexadecanoyl-CoA" compartment="m" hasOnlySubstanceUnits="false" boundaryCondition="false" constant="false" fbc:charge="-4" fbc:chemicalFormula="C37H62N7O18P3S">
        <notes>
          <html xmlns="http://www.w3.org/1999/xhtml">
            <p>INCHI: InChI=1S/C37H66N7O18P3S/c1-4-5-6-7-8-9-10-11-12-13-14-15-25(45)20-28(47)66-19-18-39-27(46)16-17-40-35(50)32(49)37(2,3)22-59-65(56,57)62-64(54,55)58-21-26-31(61-63(51,52)53)30(48)36(60-26)44-24-43-29-33(38)41-23-42-34(29)44/h23-26,30-32,36,45,48-49H,4-22H2,1-3H3,(H,39,46)(H,40,50)(H,54,55)(H,56,57)(H2,38,41,42)(H2,51,52,53)/p-4/t25-,26-,30-,31-,32+,36-/m1/s1</p>
            <p>FORMULA: C37H62N7O18P3S</p>
          </html>
        </notes>
      </species>
      <species id="M_3hhdcoa_x" name="3-hydroxyhexadecanoyl-CoA" compartment="x" hasOnlySubstanceUnits="false" boundaryCondition="false" constant="false" fbc:charge="-4" fbc:chemicalFormula="C37H62N7O18P3S">
        <notes>
          <html xmlns="http://www.w3.org/1999/xhtml">
            <p>INCHI: InChI=1S/C37H66N7O18P3S/c1-4-5-6-7-8-9-10-11-12-13-14-15-25(45)20-28(47)66-19-18-39-27(46)16-17-40-35(50)32(49)37(2,3)22-59-65(56,57)62-64(54,55)58-21-26-31(61-63(51,52)53)30(48)36(60-26)44-24-43-29-33(38)41-23-42-34(29)44/h23-26,30-32,36,45,48-49H,4-22H2,1-3H3,(H,39,46)(H,40,50)(H,54,55)(H,56,57)(H2,38,41,42)(H2,51,52,53)/p-4/t25-,26-,30-,31-,32+,36-/m1/s1</p>
            <p>FORMULA: C37H62N7O18P3S</p>
          </html>
        </notes>
      </species>
      <species id="M_3ohdcoa_m" name="3-oxo-hexadecanoyl-CoA" compartment="m" hasOnlySubstanceUnits="false" boundaryCondition="false" constant="false" fbc:charge="-4" fbc:chemicalFormula="C37H60N7O18P3S">
        <notes>
          <html xmlns="http://www.w3.org/1999/xhtml">
            <p>INCHI: InChI=1S/C37H64N7O18P3S/c1-4-5-6-7-8-9-10-11-12-13-14-15-25(45)20-28(47)66-19-18-39-27(46)16-17-40-35(50)32(49)37(2,3)22-59-65(56,57)62-64(54,55)58-21-26-31(61-63(51,52)53)30(48)36(60-26)44-24-43-29-33(38)41-23-42-34(29)44/h23-24,26,30-32,36,48-49H,4-22H2,1-3H3,(H,39,46)(H,40,50)(H,54,55)(H,56,57)(H2,38,41,42)(H2,51,52,53)/p-4/t26-,30-,31-,32+,36-/m1/s1</p>
            <p>FORMULA: C37H60N7O18P3S</p>
          </html>
        </notes>
      </species>
      <species id="M_3ohdcoa_x" name="3-oxo-hexadecanoyl-CoA" compartment="x" hasOnlySubstanceUnits="false" boundaryCondition="false" constant="false" fbc:charge="-4" fbc:chemicalFormula="C37H60N7O18P3S">
        <notes>
          <html xmlns="http://www.w3.org/1999/xhtml">
            <p>INCHI: InChI=1S/C37H64N7O18P3S/c1-4-5-6-7-8-9-10-11-12-13-14-15-25(45)20-28(47)66-19-18-39-27(46)16-17-40-35(50)32(49)37(2,3)22-59-65(56,57)62-64(54,55)58-21-26-31(61-63(51,52)53)30(48)36(60-26)44-24-43-29-33(38)41-23-42-34(29)44/h23-24,26,30-32,36,48-49H,4-22H2,1-3H3,(H,39,46)(H,40,50)(H,54,55)(H,56,57)(H2,38,41,42)(H2,51,52,53)/p-4/t26-,30-,31-,32+,36-/m1/s1</p>
            <p>FORMULA: C37H60N7O18P3S</p>
          </html>
        </notes>
      </species>
      <species id="M_tdcoa_m" name="Tetradecanoyl-CoA (C14:0)" compartment="m" hasOnlySubstanceUnits="false" boundaryCondition="false" constant="false" fbc:charge="-4" fbc:chemicalFormula="C35H58N7O17P3S">
        <notes>
          <html xmlns="http://www.w3.org/1999/xhtml">
            <p>MNXM: MNXM224</p>
            <p>INCHI: InChI=1S/C35H62N7O17P3S/c1-4-5-6-7-8-9-10-11-12-13-14-15-26(44)63-19-18-37-25(43)16-17-38-33(47)30(46)35(2,3)21-56-62(53,54)59-61(51,52)55-20-24-29(58-60(48,49)50)28(45)34(57-24)42-23-41-27-31(36)39-22-40-32(27)42/h22-24,28-30,34,45-46H,4-21H2,1-3H3,(H,37,43)(H,38,47)(H,51,52)(H,53,54)(H2,36,39,40)(H2,48,49,50)/p-4/t24-,28-,29-,30+,34-/m1/s1</p>
            <p>KEGG: C02593</p>
            <p>FORMULA: C35H58N7O17P3S</p>
            <p>BIOCYC: TETRADECANOYL-COA</p>
          </html>
        </notes>
      </species>
      <species id="M_td2coa_x" name="(2E)-tetradecenoyl-CoA" compartment="x" hasOnlySubstanceUnits="false" boundaryCondition="false" constant="false" fbc:charge="-4" fbc:chemicalFormula="C35H56N7O17P3S">
        <notes>
          <html xmlns="http://www.w3.org/1999/xhtml">
            <p>INCHI: InChI=1S/C35H60N7O17P3S/c1-4-5-6-7-8-9-10-11-12-13-14-15-26(44)63-19-18-37-25(43)16-17-38-33(47)30(46)35(2,3)21-56-62(53,54)59-61(51,52)55-20-24-29(58-60(48,49)50)28(45)34(57-24)42-23-41-27-31(36)39-22-40-32(27)42/h14-15,22-24,28-30,34,45-46H,4-13,16-21H2,1-3H3,(H,37,43)(H,38,47)(H,51,52)(H,53,54)(H2,36,39,40)(H2,48,49,50)/p-4/b15-14+/t24-,28-,29-,30+,34-/m1/s1</p>
            <p>FORMULA: C35H56N7O17P3S</p>
          </html>
        </notes>
      </species>
      <species id="M_tdcoa_x" name="Tetradecanoyl-CoA (C14:0)" compartment="x" hasOnlySubstanceUnits="false" boundaryCondition="false" constant="false" fbc:charge="-4" fbc:chemicalFormula="C35H58N7O17P3S">
        <notes>
          <html xmlns="http://www.w3.org/1999/xhtml">
            <p>MNXM: MNXM224</p>
            <p>INCHI: InChI=1S/C35H62N7O17P3S/c1-4-5-6-7-8-9-10-11-12-13-14-15-26(44)63-19-18-37-25(43)16-17-38-33(47)30(46)35(2,3)21-56-62(53,54)59-61(51,52)55-20-24-29(58-60(48,49)50)28(45)34(57-24)42-23-41-27-31(36)39-22-40-32(27)42/h22-24,28-30,34,45-46H,4-21H2,1-3H3,(H,37,43)(H,38,47)(H,51,52)(H,53,54)(H2,36,39,40)(H2,48,49,50)/p-4/t24-,28-,29-,30+,34-/m1/s1</p>
            <p>KEGG: C02593</p>
            <p>FORMULA: C35H58N7O17P3S</p>
            <p>BIOCYC: TETRADECANOYL-COA</p>
          </html>
        </notes>
      </species>
      <species id="M_3htdcoa_m" name="3-hydroxytetradecanoyl-CoA" compartment="m" hasOnlySubstanceUnits="false" boundaryCondition="false" constant="false" fbc:charge="-4" fbc:chemicalFormula="C35H58N7O18P3S">
        <notes>
          <html xmlns="http://www.w3.org/1999/xhtml">
            <p>INCHI: InChI=1S/C35H62N7O18P3S/c1-4-5-6-7-8-9-10-11-12-13-23(43)18-26(45)64-17-16-37-25(44)14-15-38-33(48)30(47)35(2,3)20-57-63(54,55)60-62(52,53)56-19-24-29(59-61(49,50)51)28(46)34(58-24)42-22-41-27-31(36)39-21-40-32(27)42/h21-24,28-30,34,43,46-47H,4-20H2,1-3H3,(H,37,44)(H,38,48)(H,52,53)(H,54,55)(H2,36,39,40)(H2,49,50,51)/p-4/t23-,24-,28-,29-,30+,34-/m1/s1</p>
            <p>FORMULA: C35H58N7O18P3S</p>
          </html>
        </notes>
      </species>
      <species id="M_td2coa_m" name="(2E)-tetradecenoyl-CoA" compartment="m" hasOnlySubstanceUnits="false" boundaryCondition="false" constant="false" fbc:charge="-4" fbc:chemicalFormula="C35H56N7O17P3S">
        <notes>
          <html xmlns="http://www.w3.org/1999/xhtml">
            <p>INCHI: InChI=1S/C35H60N7O17P3S/c1-4-5-6-7-8-9-10-11-12-13-14-15-26(44)63-19-18-37-25(43)16-17-38-33(47)30(46)35(2,3)21-56-62(53,54)59-61(51,52)55-20-24-29(58-60(48,49)50)28(45)34(57-24)42-23-41-27-31(36)39-22-40-32(27)42/h14-15,22-24,28-30,34,45-46H,4-13,16-21H2,1-3H3,(H,37,43)(H,38,47)(H,51,52)(H,53,54)(H2,36,39,40)(H2,48,49,50)/p-4/b15-14+/t24-,28-,29-,30+,34-/m1/s1</p>
            <p>FORMULA: C35H56N7O17P3S</p>
          </html>
        </notes>
      </species>
      <species id="M_3htdcoa_x" name="3-hydroxytetradecanoyl-CoA" compartment="x" hasOnlySubstanceUnits="false" boundaryCondition="false" constant="false" fbc:charge="-4" fbc:chemicalFormula="C35H58N7O18P3S">
        <notes>
          <html xmlns="http://www.w3.org/1999/xhtml">
            <p>INCHI: InChI=1S/C35H62N7O18P3S/c1-4-5-6-7-8-9-10-11-12-13-23(43)18-26(45)64-17-16-37-25(44)14-15-38-33(48)30(47)35(2,3)20-57-63(54,55)60-62(52,53)56-19-24-29(59-61(49,50)51)28(46)34(58-24)42-22-41-27-31(36)39-21-40-32(27)42/h21-24,28-30,34,43,46-47H,4-20H2,1-3H3,(H,37,44)(H,38,48)(H,52,53)(H,54,55)(H2,36,39,40)(H2,49,50,51)/p-4/t23-,24-,28-,29-,30+,34-/m1/s1</p>
            <p>FORMULA: C35H58N7O18P3S</p>
          </html>
        </notes>
      </species>
      <species id="M_3otdcoa_m" name="3-oxo-tetradecanoyl-CoA" compartment="m" hasOnlySubstanceUnits="false" boundaryCondition="false" constant="false" fbc:charge="-4" fbc:chemicalFormula="C35H56N7O18P3S">
        <notes>
          <html xmlns="http://www.w3.org/1999/xhtml">
            <p>INCHI: InChI=1S/C35H60N7O18P3S/c1-4-5-6-7-8-9-10-11-12-13-23(43)18-26(45)64-17-16-37-25(44)14-15-38-33(48)30(47)35(2,3)20-57-63(54,55)60-62(52,53)56-19-24-29(59-61(49,50)51)28(46)34(58-24)42-22-41-27-31(36)39-21-40-32(27)42/h21-22,24,28-30,34,46-47H,4-20H2,1-3H3,(H,37,44)(H,38,48)(H,52,53)(H,54,55)(H2,36,39,40)(H2,49,50,51)/p-4/t24-,28-,29-,30+,34-/m1/s1</p>
            <p>FORMULA: C35H56N7O18P3S</p>
          </html>
        </notes>
      </species>
      <species id="M_3otdcoa_x" name="3-oxo-tetradecanoyl-CoA" compartment="x" hasOnlySubstanceUnits="false" boundaryCondition="false" constant="false" fbc:charge="-4" fbc:chemicalFormula="C35H56N7O18P3S">
        <notes>
          <html xmlns="http://www.w3.org/1999/xhtml">
            <p>INCHI: InChI=1S/C35H60N7O18P3S/c1-4-5-6-7-8-9-10-11-12-13-23(43)18-26(45)64-17-16-37-25(44)14-15-38-33(48)30(47)35(2,3)20-57-63(54,55)60-62(52,53)56-19-24-29(59-61(49,50)51)28(46)34(58-24)42-22-41-27-31(36)39-21-40-32(27)42/h21-22,24,28-30,34,46-47H,4-20H2,1-3H3,(H,37,44)(H,38,48)(H,52,53)(H,54,55)(H2,36,39,40)(H2,49,50,51)/p-4/t24-,28-,29-,30+,34-/m1/s1</p>
            <p>FORMULA: C35H56N7O18P3S</p>
          </html>
        </notes>
      </species>
      <species id="M_ddcacoa_m" name="Dodecanoyl-CoA (C12:0)" compartment="m" hasOnlySubstanceUnits="false" boundaryCondition="false" constant="false" fbc:charge="-4" fbc:chemicalFormula="C33H54N7O17P3S">
        <notes>
          <html xmlns="http://www.w3.org/1999/xhtml">
            <p>MNXM: MNXM363</p>
            <p>INCHI: InChI=1S/C33H58N7O17P3S/c1-4-5-6-7-8-9-10-11-12-13-24(42)61-17-16-35-23(41)14-15-36-31(45)28(44)33(2,3)19-54-60(51,52)57-59(49,50)53-18-22-27(56-58(46,47)48)26(43)32(55-22)40-21-39-25-29(34)37-20-38-30(25)40/h20-22,26-28,32,43-44H,4-19H2,1-3H3,(H,35,41)(H,36,45)(H,49,50)(H,51,52)(H2,34,37,38)(H2,46,47,48)/p-4/t22-,26-,27-,28+,32-/m1/s1</p>
            <p>KEGG: C01832</p>
            <p>FORMULA: C33H54N7O17P3S</p>
            <p>BIOCYC: LAUROYLCOA-CPD</p>
          </html>
        </notes>
      </species>
      <species id="M_dd2coa_x" name="(2E)-dodecaenoyl-CoA" compartment="x" hasOnlySubstanceUnits="false" boundaryCondition="false" constant="false" fbc:charge="-4" fbc:chemicalFormula="C33H52N7O17P3S">
        <notes>
          <html xmlns="http://www.w3.org/1999/xhtml">
            <p>INCHI: InChI=1S/C33H56N7O17P3S/c1-4-5-6-7-8-9-10-11-12-13-24(42)61-17-16-35-23(41)14-15-36-31(45)28(44)33(2,3)19-54-60(51,52)57-59(49,50)53-18-22-27(56-58(46,47)48)26(43)32(55-22)40-21-39-25-29(34)37-20-38-30(25)40/h12-13,20-22,26-28,32,43-44H,4-11,14-19H2,1-3H3,(H,35,41)(H,36,45)(H,49,50)(H,51,52)(H2,34,37,38)(H2,46,47,48)/p-4/b13-12+/t22-,26-,27-,28+,32-/m1/s1</p>
            <p>FORMULA: C33H52N7O17P3S</p>
          </html>
        </notes>
      </species>
      <species id="M_ddcacoa_x" name="Dodecanoyl-CoA (C12:0)" compartment="x" hasOnlySubstanceUnits="false" boundaryCondition="false" constant="false" fbc:charge="-4" fbc:chemicalFormula="C33H54N7O17P3S">
        <notes>
          <html xmlns="http://www.w3.org/1999/xhtml">
            <p>MNXM: MNXM363</p>
            <p>INCHI: InChI=1S/C33H58N7O17P3S/c1-4-5-6-7-8-9-10-11-12-13-24(42)61-17-16-35-23(41)14-15-36-31(45)28(44)33(2,3)19-54-60(51,52)57-59(49,50)53-18-22-27(56-58(46,47)48)26(43)32(55-22)40-21-39-25-29(34)37-20-38-30(25)40/h20-22,26-28,32,43-44H,4-19H2,1-3H3,(H,35,41)(H,36,45)(H,49,50)(H,51,52)(H2,34,37,38)(H2,46,47,48)/p-4/t22-,26-,27-,28+,32-/m1/s1</p>
            <p>KEGG: C01832</p>
            <p>FORMULA: C33H54N7O17P3S</p>
            <p>BIOCYC: LAUROYLCOA-CPD</p>
          </html>
        </notes>
      </species>
      <species id="M_3hddcoa_m" name="3-hydroxydodecanoyl-CoA" compartment="m" hasOnlySubstanceUnits="false" boundaryCondition="false" constant="false" fbc:charge="-4" fbc:chemicalFormula="C33H54N7O18P3S">
        <notes>
          <html xmlns="http://www.w3.org/1999/xhtml">
            <p>INCHI: InChI=1S/C33H58N7O18P3S/c1-4-5-6-7-8-9-10-11-21(41)16-24(43)62-15-14-35-23(42)12-13-36-31(46)28(45)33(2,3)18-55-61(52,53)58-60(50,51)54-17-22-27(57-59(47,48)49)26(44)32(56-22)40-20-39-25-29(34)37-19-38-30(25)40/h19-22,26-28,32,41,44-45H,4-18H2,1-3H3,(H,35,42)(H,36,46)(H,50,51)(H,52,53)(H2,34,37,38)(H2,47,48,49)/p-4/t21?,22-,26-,27-,28+,32-/m1/s1</p>
            <p>FORMULA: C33H54N7O18P3S</p>
          </html>
        </notes>
      </species>
      <species id="M_dd2coa_m" name="(2E)-dodecaenoyl-CoA" compartment="m" hasOnlySubstanceUnits="false" boundaryCondition="false" constant="false" fbc:charge="-4" fbc:chemicalFormula="C33H52N7O17P3S">
        <notes>
          <html xmlns="http://www.w3.org/1999/xhtml">
            <p>INCHI: InChI=1S/C33H56N7O17P3S/c1-4-5-6-7-8-9-10-11-12-13-24(42)61-17-16-35-23(41)14-15-36-31(45)28(44)33(2,3)19-54-60(51,52)57-59(49,50)53-18-22-27(56-58(46,47)48)26(43)32(55-22)40-21-39-25-29(34)37-20-38-30(25)40/h12-13,20-22,26-28,32,43-44H,4-11,14-19H2,1-3H3,(H,35,41)(H,36,45)(H,49,50)(H,51,52)(H2,34,37,38)(H2,46,47,48)/p-4/b13-12+/t22-,26-,27-,28+,32-/m1/s1</p>
            <p>FORMULA: C33H52N7O17P3S</p>
          </html>
        </notes>
      </species>
      <species id="M_3hddcoa_x" name="3-hydroxydodecanoyl-CoA" compartment="x" hasOnlySubstanceUnits="false" boundaryCondition="false" constant="false" fbc:charge="-4" fbc:chemicalFormula="C33H54N7O18P3S">
        <notes>
          <html xmlns="http://www.w3.org/1999/xhtml">
            <p>INCHI: InChI=1S/C33H58N7O18P3S/c1-4-5-6-7-8-9-10-11-21(41)16-24(43)62-15-14-35-23(42)12-13-36-31(46)28(45)33(2,3)18-55-61(52,53)58-60(50,51)54-17-22-27(57-59(47,48)49)26(44)32(56-22)40-20-39-25-29(34)37-19-38-30(25)40/h19-22,26-28,32,41,44-45H,4-18H2,1-3H3,(H,35,42)(H,36,46)(H,50,51)(H,52,53)(H2,34,37,38)(H2,47,48,49)/p-4/t21?,22-,26-,27-,28+,32-/m1/s1</p>
            <p>FORMULA: C33H54N7O18P3S</p>
          </html>
        </notes>
      </species>
      <species id="M_3oddcoa_m" name="3-oxo-dodecanoyl-CoA" compartment="m" hasOnlySubstanceUnits="false" boundaryCondition="false" constant="false" fbc:charge="-4" fbc:chemicalFormula="C33H52N7O18P3S">
        <notes>
          <html xmlns="http://www.w3.org/1999/xhtml">
            <p>INCHI: InChI=1S/C33H56N7O18P3S/c1-4-5-6-7-8-9-10-11-21(41)16-24(43)62-15-14-35-23(42)12-13-36-31(46)28(45)33(2,3)18-55-61(52,53)58-60(50,51)54-17-22-27(57-59(47,48)49)26(44)32(56-22)40-20-39-25-29(34)37-19-38-30(25)40/h19-20,22,26-28,32,44-45H,4-18H2,1-3H3,(H,35,42)(H,36,46)(H,50,51)(H,52,53)(H2,34,37,38)(H2,47,48,49)/p-4/t22-,26-,27-,28+,32-/m1/s1</p>
            <p>FORMULA: C33H52N7O18P3S</p>
          </html>
        </notes>
      </species>
      <species id="M_3oddcoa_x" name="3-oxo-dodecanoyl-CoA" compartment="x" hasOnlySubstanceUnits="false" boundaryCondition="false" constant="false" fbc:charge="-4" fbc:chemicalFormula="C33H52N7O18P3S">
        <notes>
          <html xmlns="http://www.w3.org/1999/xhtml">
            <p>INCHI: InChI=1S/C33H56N7O18P3S/c1-4-5-6-7-8-9-10-11-21(41)16-24(43)62-15-14-35-23(42)12-13-36-31(46)28(45)33(2,3)18-55-61(52,53)58-60(50,51)54-17-22-27(57-59(47,48)49)26(44)32(56-22)40-20-39-25-29(34)37-19-38-30(25)40/h19-20,22,26-28,32,44-45H,4-18H2,1-3H3,(H,35,42)(H,36,46)(H,50,51)(H,52,53)(H2,34,37,38)(H2,47,48,49)/p-4/t22-,26-,27-,28+,32-/m1/s1</p>
            <p>FORMULA: C33H52N7O18P3S</p>
          </html>
        </notes>
      </species>
      <species id="M_dcacoa_m" name="Decanoyl-CoA" compartment="m" hasOnlySubstanceUnits="false" boundaryCondition="false" constant="false" fbc:charge="-4" fbc:chemicalFormula="C31H50N7O17P3S">
        <notes>
          <html xmlns="http://www.w3.org/1999/xhtml">
            <p>MNXM: MNXM486</p>
            <p>KEGG: C05274</p>
            <p>BIOCYC: CPD-10267</p>
            <p>INCHI: InChI=1S/C31H54N7O17P3S/c1-4-5-6-7-8-9-10-11-22(40)59-15-14-33-21(39)12-13-34-29(43)26(42)31(2,3)17-52-58(49,50)55-57(47,48)51-16-20-25(54-56(44,45)46)24(41)30(53-20)38-19-37-23-27(32)35-18-36-28(23)38/h18-20,24-26,30,41-42H,4-17H2,1-3H3,(H,33,39)(H,34,43)(H,47,48)(H,49,50)(H2,32,35,36)(H2,44,45,46)/p-4/t20-,24-,25-,26+,30-/m1/s1</p>
            <p>FORMULA: C31H50N7O17P3S</p>
            <p>CHEBI: 28493</p>
          </html>
        </notes>
      </species>
      <species id="M_dc2coa_x" name="(2E)-decenoyl-CoA" compartment="x" hasOnlySubstanceUnits="false" boundaryCondition="false" constant="false" fbc:charge="-4" fbc:chemicalFormula="C31H48N7O17P3S">
        <notes>
          <html xmlns="http://www.w3.org/1999/xhtml">
            <p>INCHI: InChI=1S/C31H52N7O17P3S/c1-4-5-6-7-8-9-10-11-22(40)59-15-14-33-21(39)12-13-34-29(43)26(42)31(2,3)17-52-58(49,50)55-57(47,48)51-16-20-25(54-56(44,45)46)24(41)30(53-20)38-19-37-23-27(32)35-18-36-28(23)38/h10-11,18-20,24-26,30,41-42H,4-9,12-17H2,1-3H3,(H,33,39)(H,34,43)(H,47,48)(H,49,50)(H2,32,35,36)(H2,44,45,46)/p-4/b11-10+/t20-,24-,25-,26+,30-/m1/s1</p>
            <p>FORMULA: C31H48N7O17P3S</p>
          </html>
        </notes>
      </species>
      <species id="M_dcacoa_x" name="Decanoyl-CoA" compartment="x" hasOnlySubstanceUnits="false" boundaryCondition="false" constant="false" fbc:charge="-4" fbc:chemicalFormula="C31H50N7O17P3S">
        <notes>
          <html xmlns="http://www.w3.org/1999/xhtml">
            <p>MNXM: MNXM486</p>
            <p>KEGG: C05274</p>
            <p>BIOCYC: CPD-10267</p>
            <p>INCHI: InChI=1S/C31H54N7O17P3S/c1-4-5-6-7-8-9-10-11-22(40)59-15-14-33-21(39)12-13-34-29(43)26(42)31(2,3)17-52-58(49,50)55-57(47,48)51-16-20-25(54-56(44,45)46)24(41)30(53-20)38-19-37-23-27(32)35-18-36-28(23)38/h18-20,24-26,30,41-42H,4-17H2,1-3H3,(H,33,39)(H,34,43)(H,47,48)(H,49,50)(H2,32,35,36)(H2,44,45,46)/p-4/t20-,24-,25-,26+,30-/m1/s1</p>
            <p>FORMULA: C31H50N7O17P3S</p>
            <p>CHEBI: 28493</p>
          </html>
        </notes>
      </species>
      <species id="M_dc2coa_m" name="(2E)-decenoyl-CoA" compartment="m" hasOnlySubstanceUnits="false" boundaryCondition="false" constant="false" fbc:charge="-4" fbc:chemicalFormula="C31H48N7O17P3S">
        <notes>
          <html xmlns="http://www.w3.org/1999/xhtml">
            <p>INCHI: InChI=1S/C31H52N7O17P3S/c1-4-5-6-7-8-9-10-11-22(40)59-15-14-33-21(39)12-13-34-29(43)26(42)31(2,3)17-52-58(49,50)55-57(47,48)51-16-20-25(54-56(44,45)46)24(41)30(53-20)38-19-37-23-27(32)35-18-36-28(23)38/h10-11,18-20,24-26,30,41-42H,4-9,12-17H2,1-3H3,(H,33,39)(H,34,43)(H,47,48)(H,49,50)(H2,32,35,36)(H2,44,45,46)/p-4/b11-10+/t20-,24-,25-,26+,30-/m1/s1</p>
            <p>FORMULA: C31H48N7O17P3S</p>
          </html>
        </notes>
      </species>
      <species id="M_3hdcoa_m" name="3-hydroxydecanoyl-CoA" compartment="m" hasOnlySubstanceUnits="false" boundaryCondition="false" constant="false" fbc:charge="-4" fbc:chemicalFormula="C31H50N7O18P3S">
        <notes>
          <html xmlns="http://www.w3.org/1999/xhtml">
            <p>INCHI: InChI=1S/C31H54N7O18P3S/c1-4-5-6-7-8-9-19(39)14-22(41)60-13-12-33-21(40)10-11-34-29(44)26(43)31(2,3)16-53-59(50,51)56-58(48,49)52-15-20-25(55-57(45,46)47)24(42)30(54-20)38-18-37-23-27(32)35-17-36-28(23)38/h17-20,24-26,30,39,42-43H,4-16H2,1-3H3,(H,33,40)(H,34,44)(H,48,49)(H,50,51)(H2,32,35,36)(H2,45,46,47)/p-4/t19-,20-,24-,25-,26+,30-/m1/s1</p>
            <p>FORMULA: C31H50N7O18P3S</p>
          </html>
        </notes>
      </species>
      <species id="M_3hdcoa_x" name="3-hydroxydecanoyl-CoA" compartment="x" hasOnlySubstanceUnits="false" boundaryCondition="false" constant="false" fbc:charge="-4" fbc:chemicalFormula="C31H50N7O18P3S">
        <notes>
          <html xmlns="http://www.w3.org/1999/xhtml">
            <p>INCHI: InChI=1S/C31H54N7O18P3S/c1-4-5-6-7-8-9-19(39)14-22(41)60-13-12-33-21(40)10-11-34-29(44)26(43)31(2,3)16-53-59(50,51)56-58(48,49)52-15-20-25(55-57(45,46)47)24(42)30(54-20)38-18-37-23-27(32)35-17-36-28(23)38/h17-20,24-26,30,39,42-43H,4-16H2,1-3H3,(H,33,40)(H,34,44)(H,48,49)(H,50,51)(H2,32,35,36)(H2,45,46,47)/p-4/t19-,20-,24-,25-,26+,30-/m1/s1</p>
            <p>FORMULA: C31H50N7O18P3S</p>
          </html>
        </notes>
      </species>
      <species id="M_3odcoa_m" name="3-oxo-decanoyl-CoA" compartment="m" hasOnlySubstanceUnits="false" boundaryCondition="false" constant="false" fbc:charge="-4" fbc:chemicalFormula="C31H48N7O18P3S">
        <notes>
          <html xmlns="http://www.w3.org/1999/xhtml">
            <p>INCHI: InChI=1S/C31H52N7O18P3S/c1-4-5-6-7-8-9-19(39)14-22(41)60-13-12-33-21(40)10-11-34-29(44)26(43)31(2,3)16-53-59(50,51)56-58(48,49)52-15-20-25(55-57(45,46)47)24(42)30(54-20)38-18-37-23-27(32)35-17-36-28(23)38/h17-18,20,24-26,30,42-43H,4-16H2,1-3H3,(H,33,40)(H,34,44)(H,48,49)(H,50,51)(H2,32,35,36)(H2,45,46,47)/p-4/t20-,24-,25-,26+,30-/m1/s1</p>
            <p>FORMULA: C31H48N7O18P3S</p>
          </html>
        </notes>
      </species>
      <species id="M_3odcoa_x" name="3-oxo-decanoyl-CoA" compartment="x" hasOnlySubstanceUnits="false" boundaryCondition="false" constant="false" fbc:charge="-4" fbc:chemicalFormula="C31H48N7O18P3S">
        <notes>
          <html xmlns="http://www.w3.org/1999/xhtml">
            <p>INCHI: InChI=1S/C31H52N7O18P3S/c1-4-5-6-7-8-9-19(39)14-22(41)60-13-12-33-21(40)10-11-34-29(44)26(43)31(2,3)16-53-59(50,51)56-58(48,49)52-15-20-25(55-57(45,46)47)24(42)30(54-20)38-18-37-23-27(32)35-17-36-28(23)38/h17-18,20,24-26,30,42-43H,4-16H2,1-3H3,(H,33,40)(H,34,44)(H,48,49)(H,50,51)(H2,32,35,36)(H2,45,46,47)/p-4/t20-,24-,25-,26+,30-/m1/s1</p>
            <p>FORMULA: C31H48N7O18P3S</p>
          </html>
        </notes>
      </species>
      <species id="M_occoa_m" name="Octanoyl-CoA (C8:0)" compartment="m" hasOnlySubstanceUnits="false" boundaryCondition="false" constant="false" fbc:charge="-4" fbc:chemicalFormula="C29H46N7O17P3S">
        <notes>
          <html xmlns="http://www.w3.org/1999/xhtml">
            <p>MNXM: MNXM342</p>
            <p>KEGG: C01944</p>
            <p>BIOCYC: CPD-196</p>
            <p>INCHI: InChI=1S/C29H50N7O17P3S/c1-4-5-6-7-8-9-20(38)57-13-12-31-19(37)10-11-32-27(41)24(40)29(2,3)15-50-56(47,48)53-55(45,46)49-14-18-23(52-54(42,43)44)22(39)28(51-18)36-17-35-21-25(30)33-16-34-26(21)36/h16-18,22-24,28,39-40H,4-15H2,1-3H3,(H,31,37)(H,32,41)(H,45,46)(H,47,48)(H2,30,33,34)(H2,42,43,44)/p-4/t18-,22-,23-,24+,28-/m1/s1</p>
            <p>FORMULA: C29H46N7O17P3S</p>
            <p>CHEBI: 15533</p>
          </html>
        </notes>
      </species>
      <species id="M_eico2581114coa_x" name="(2E,5Z,8Z,11Z,14Z)-eicosapentaenoyl-CoA" compartment="x" hasOnlySubstanceUnits="false" boundaryCondition="false" constant="false" fbc:charge="-4" fbc:chemicalFormula="C41H60N7O17P3S">
        <notes>
          <html xmlns="http://www.w3.org/1999/xhtml">
            <p>INCHI: InChI=1S/C41H64N7O17P3S/c1-4-5-6-7-8-9-10-11-12-13-14-15-16-17-18-19-20-21-32(50)69-25-24-43-31(49)22-23-44-39(53)36(52)41(2,3)27-62-68(59,60)65-67(57,58)61-26-30-35(64-66(54,55)56)34(51)40(63-30)48-29-47-33-37(42)45-28-46-38(33)48/h8-9,11-12,14-15,17-18,20-21,28-30,34-36,40,51-52H,4-7,10,13,16,19,22-27H2,1-3H3,(H,43,49)(H,44,53)(H,57,58)(H,59,60)(H2,42,45,46)(H2,54,55,56)/p-4/b9-8-,12-11-,15-14-,18-17-,21-20+/t30-,34-,35-,36+,40-/m1/s1</p>
            <p>FORMULA: C41H60N7O17P3S</p>
          </html>
        </notes>
      </species>
      <species id="M_3heico581114coa_x" name="3-hydroxy-(5Z,8Z,11Z,14Z)-eicosatetraenoyl-CoA" compartment="x" hasOnlySubstanceUnits="false" boundaryCondition="false" constant="false" fbc:charge="-4" fbc:chemicalFormula="C41H62N7O18P3S">
        <notes>
          <html xmlns="http://www.w3.org/1999/xhtml">
            <p>INCHI: InChI=1S/C41H66N7O18P3S/c1-4-5-6-7-8-9-10-11-12-13-14-15-16-17-18-19-29(49)24-32(51)70-23-22-43-31(50)20-21-44-39(54)36(53)41(2,3)26-63-69(60,61)66-68(58,59)62-25-30-35(65-67(55,56)57)34(52)40(64-30)48-28-47-33-37(42)45-27-46-38(33)48/h8-9,11-12,14-15,17-18,27-30,34-36,40,49,52-53H,4-7,10,13,16,19-26H2,1-3H3,(H,43,50)(H,44,54)(H,58,59)(H,60,61)(H2,42,45,46)(H2,55,56,57)/p-4/b9-8-,12-11-,15-14-,18-17-/t29-,30-,34-,35-,36+,40-/m1/s1</p>
            <p>FORMULA: C41H62N7O18P3S</p>
          </html>
        </notes>
      </species>
      <species id="M_3oeico581114coa_x" name="3-oxo-(5Z,8Z,11Z,14Z)-eicosatetraenoyl-CoA" compartment="x" hasOnlySubstanceUnits="false" boundaryCondition="false" constant="false" fbc:charge="-4" fbc:chemicalFormula="C41H60N7O18P3S">
        <notes>
          <html xmlns="http://www.w3.org/1999/xhtml">
            <p>INCHI: InChI=1S/C41H64N7O18P3S/c1-4-5-6-7-8-9-10-11-12-13-14-15-16-17-18-19-29(49)24-32(51)70-23-22-43-31(50)20-21-44-39(54)36(53)41(2,3)26-63-69(60,61)66-68(58,59)62-25-30-35(65-67(55,56)57)34(52)40(64-30)48-28-47-33-37(42)45-27-46-38(33)48/h8-9,11-12,14-15,17-18,27-28,30,34-36,40,52-53H,4-7,10,13,16,19-26H2,1-3H3,(H,43,50)(H,44,54)(H,58,59)(H,60,61)(H2,42,45,46)(H2,55,56,57)/p-4/b9-8-,12-11-,15-14-,18-17-/t30-,34-,35-,36+,40-/m1/s1</p>
            <p>FORMULA: C41H60N7O18P3S</p>
          </html>
        </notes>
      </species>
      <species id="M_c6912odtte2coa_x" name="(2E,6Z,9Z,12Z)-octadecatetraenoyl-CoA" compartment="x" hasOnlySubstanceUnits="false" boundaryCondition="false" constant="false" fbc:charge="-4" fbc:chemicalFormula="C39H58N7O17P3S">
        <notes>
          <html xmlns="http://www.w3.org/1999/xhtml">
            <p>INCHI: InChI=1S/C39H62N7O17P3S/c1-4-5-6-7-8-9-10-11-12-13-14-15-16-17-18-19-30(48)67-23-22-41-29(47)20-21-42-37(51)34(50)39(2,3)25-60-66(57,58)63-65(55,56)59-24-28-33(62-64(52,53)54)32(49)38(61-28)46-27-45-31-35(40)43-26-44-36(31)46/h8-9,11-12,14-15,18-19,26-28,32-34,38,49-50H,4-7,10,13,16-17,20-25H2,1-3H3,(H,41,47)(H,42,51)(H,55,56)(H,57,58)(H2,40,43,44)(H2,52,53,54)/p-4/b9-8-,12-11-,15-14-,19-18+/t28-,32-,33-,34+,38-/m1/s1</p>
            <p>FORMULA: C39H58N7O17P3S</p>
          </html>
        </notes>
      </species>
      <species id="M_od36912coa_x" name="(3Z,6Z,9Z,12Z)-octadecatetraenoyl-CoA" compartment="x" hasOnlySubstanceUnits="false" boundaryCondition="false" constant="false" fbc:charge="-4" fbc:chemicalFormula="C39H58N7O17P3S">
        <notes>
          <html xmlns="http://www.w3.org/1999/xhtml">
            <p>INCHI: InChI=1S/C39H62N7O17P3S/c1-4-5-6-7-8-9-10-11-12-13-14-15-16-17-18-19-30(48)67-23-22-41-29(47)20-21-42-37(51)34(50)39(2,3)25-60-66(57,58)63-65(55,56)59-24-28-33(62-64(52,53)54)32(49)38(61-28)46-27-45-31-35(40)43-26-44-36(31)46/h8-9,11-12,14-15,17-18,26-28,32-34,38,49-50H,4-7,10,13,16,19-25H2,1-3H3,(H,41,47)(H,42,51)(H,55,56)(H,57,58)(H2,40,43,44)(H2,52,53,54)/p-4/b9-8-,12-11-,15-14-,18-17-/t28-,32-,33-,34+,38-/m1/s1</p>
            <p>FORMULA: C39H58N7O17P3S</p>
          </html>
        </notes>
      </species>
      <species id="M_c6912odtte2coa_m" name="(2E,6Z,9Z,12Z)-octadecatetraenoyl-CoA" compartment="m" hasOnlySubstanceUnits="false" boundaryCondition="false" constant="false" fbc:charge="-4" fbc:chemicalFormula="C39H58N7O17P3S">
        <notes>
          <html xmlns="http://www.w3.org/1999/xhtml">
            <p>INCHI: InChI=1S/C39H62N7O17P3S/c1-4-5-6-7-8-9-10-11-12-13-14-15-16-17-18-19-30(48)67-23-22-41-29(47)20-21-42-37(51)34(50)39(2,3)25-60-66(57,58)63-65(55,56)59-24-28-33(62-64(52,53)54)32(49)38(61-28)46-27-45-31-35(40)43-26-44-36(31)46/h8-9,11-12,14-15,18-19,26-28,32-34,38,49-50H,4-7,10,13,16-17,20-25H2,1-3H3,(H,41,47)(H,42,51)(H,55,56)(H,57,58)(H2,40,43,44)(H2,52,53,54)/p-4/b9-8-,12-11-,15-14-,19-18+/t28-,32-,33-,34+,38-/m1/s1</p>
            <p>FORMULA: C39H58N7O17P3S</p>
          </html>
        </notes>
      </species>
      <species id="M_3hod6912coa_m" name="3-hydroxy-(6Z,9Z,12Z)-octadecatrienoyl-CoA" compartment="m" hasOnlySubstanceUnits="false" boundaryCondition="false" constant="false" fbc:charge="-4" fbc:chemicalFormula="C39H60N7O18P3S">
        <notes>
          <html xmlns="http://www.w3.org/1999/xhtml">
            <p>INCHI: InChI=1S/C39H64N7O18P3S/c1-4-5-6-7-8-9-10-11-12-13-14-15-16-17-27(47)22-30(49)68-21-20-41-29(48)18-19-42-37(52)34(51)39(2,3)24-61-67(58,59)64-66(56,57)60-23-28-33(63-65(53,54)55)32(50)38(62-28)46-26-45-31-35(40)43-25-44-36(31)46/h8-9,11-12,14-15,25-28,32-34,38,47,50-51H,4-7,10,13,16-24H2,1-3H3,(H,41,48)(H,42,52)(H,56,57)(H,58,59)(H2,40,43,44)(H2,53,54,55)/p-4/b9-8-,12-11-,15-14-/t27-,28-,32-,33-,34+,38-/m1/s1</p>
            <p>FORMULA: C39H60N7O18P3S</p>
          </html>
        </notes>
      </species>
      <species id="M_3hod6912coa_x" name="3-hydroxy-(6Z,9Z,12Z)-octadecatrienoyl-CoA" compartment="x" hasOnlySubstanceUnits="false" boundaryCondition="false" constant="false" fbc:charge="-4" fbc:chemicalFormula="C39H60N7O18P3S">
        <notes>
          <html xmlns="http://www.w3.org/1999/xhtml">
            <p>INCHI: InChI=1S/C39H64N7O18P3S/c1-4-5-6-7-8-9-10-11-12-13-14-15-16-17-27(47)22-30(49)68-21-20-41-29(48)18-19-42-37(52)34(51)39(2,3)24-61-67(58,59)64-66(56,57)60-23-28-33(63-65(53,54)55)32(50)38(62-28)46-26-45-31-35(40)43-25-44-36(31)46/h8-9,11-12,14-15,25-28,32-34,38,47,50-51H,4-7,10,13,16-24H2,1-3H3,(H,41,48)(H,42,52)(H,56,57)(H,58,59)(H2,40,43,44)(H2,53,54,55)/p-4/b9-8-,12-11-,15-14-/t27-,28-,32-,33-,34+,38-/m1/s1</p>
            <p>FORMULA: C39H60N7O18P3S</p>
          </html>
        </notes>
      </species>
      <species id="M_3ood6912coa_m" name="3-oxo-(6Z,9Z,12Z)-octadecatrienoyl-CoA" compartment="m" hasOnlySubstanceUnits="false" boundaryCondition="false" constant="false" fbc:charge="-4" fbc:chemicalFormula="C39H58N7O18P3S">
        <notes>
          <html xmlns="http://www.w3.org/1999/xhtml">
            <p>INCHI: InChI=1S/C39H62N7O18P3S/c1-4-5-6-7-8-9-10-11-12-13-14-15-16-17-27(47)22-30(49)68-21-20-41-29(48)18-19-42-37(52)34(51)39(2,3)24-61-67(58,59)64-66(56,57)60-23-28-33(63-65(53,54)55)32(50)38(62-28)46-26-45-31-35(40)43-25-44-36(31)46/h8-9,11-12,14-15,25-26,28,32-34,38,50-51H,4-7,10,13,16-24H2,1-3H3,(H,41,48)(H,42,52)(H,56,57)(H,58,59)(H2,40,43,44)(H2,53,54,55)/p-4/b9-8-,12-11-,15-14-/t28-,32-,33-,34+,38-/m1/s1</p>
            <p>FORMULA: C39H58N7O18P3S</p>
          </html>
        </notes>
      </species>
      <species id="M_3ood6912coa_x" name="3-oxo-(6Z,9Z,12Z)-octadecatrienoyl-CoA" compartment="x" hasOnlySubstanceUnits="false" boundaryCondition="false" constant="false" fbc:charge="-4" fbc:chemicalFormula="C39H58N7O18P3S">
        <notes>
          <html xmlns="http://www.w3.org/1999/xhtml">
            <p>INCHI: InChI=1S/C39H62N7O18P3S/c1-4-5-6-7-8-9-10-11-12-13-14-15-16-17-27(47)22-30(49)68-21-20-41-29(48)18-19-42-37(52)34(51)39(2,3)24-61-67(58,59)64-66(56,57)60-23-28-33(63-65(53,54)55)32(50)38(62-28)46-26-45-31-35(40)43-25-44-36(31)46/h8-9,11-12,14-15,25-26,28,32-34,38,50-51H,4-7,10,13,16-24H2,1-3H3,(H,41,48)(H,42,52)(H,56,57)(H,58,59)(H2,40,43,44)(H2,53,54,55)/p-4/b9-8-,12-11-,15-14-/t28-,32-,33-,34+,38-/m1/s1</p>
            <p>FORMULA: C39H58N7O18P3S</p>
          </html>
        </notes>
      </species>
      <species id="M_hd4710coa_m" name="(4Z,7Z,10Z)-hexadecatrienoyl-CoA" compartment="m" hasOnlySubstanceUnits="false" boundaryCondition="false" constant="false" fbc:charge="-4" fbc:chemicalFormula="C37H56N7O17P3S">
        <notes>
          <html xmlns="http://www.w3.org/1999/xhtml">
            <p>INCHI: InChI=1S/C37H60N7O17P3S/c1-4-5-6-7-8-9-10-11-12-13-14-15-16-17-28(46)65-21-20-39-27(45)18-19-40-35(49)32(48)37(2,3)23-58-64(55,56)61-63(53,54)57-22-26-31(60-62(50,51)52)30(47)36(59-26)44-25-43-29-33(38)41-24-42-34(29)44/h8-9,11-12,14-15,24-26,30-32,36,47-48H,4-7,10,13,16-23H2,1-3H3,(H,39,45)(H,40,49)(H,53,54)(H,55,56)(H2,38,41,42)(H2,50,51,52)/p-4/b9-8-,12-11-,15-14-/t26-,30-,31-,32+,36-/m1/s1</p>
            <p>FORMULA: C37H56N7O17P3S</p>
          </html>
        </notes>
      </species>
      <species id="M_hd24710coa_x" name="(2E,4Z,7Z,10Z)-hexadecatetraenoyl-CoA" compartment="x" hasOnlySubstanceUnits="false" boundaryCondition="false" constant="false" fbc:charge="-4" fbc:chemicalFormula="C37H54N7O17P3S">
        <notes>
          <html xmlns="http://www.w3.org/1999/xhtml">
            <p>INCHI: InChI=1S/C37H58N7O17P3S/c1-4-5-6-7-8-9-10-11-12-13-14-15-16-17-28(46)65-21-20-39-27(45)18-19-40-35(49)32(48)37(2,3)23-58-64(55,56)61-63(53,54)57-22-26-31(60-62(50,51)52)30(47)36(59-26)44-25-43-29-33(38)41-24-42-34(29)44/h8-9,11-12,14-17,24-26,30-32,36,47-48H,4-7,10,13,18-23H2,1-3H3,(H,39,45)(H,40,49)(H,53,54)(H,55,56)(H2,38,41,42)(H2,50,51,52)/p-4/b9-8-,12-11-,15-14-,17-16+/t26-,30-,31-,32+,36-/m1/s1</p>
            <p>FORMULA: C37H54N7O17P3S</p>
          </html>
        </notes>
      </species>
      <species id="M_hd4710coa_x" name="(4Z,7Z,10Z)-hexadecatrienoyl-CoA" compartment="x" hasOnlySubstanceUnits="false" boundaryCondition="false" constant="false" fbc:charge="-4" fbc:chemicalFormula="C37H56N7O17P3S">
        <notes>
          <html xmlns="http://www.w3.org/1999/xhtml">
            <p>INCHI: InChI=1S/C37H60N7O17P3S/c1-4-5-6-7-8-9-10-11-12-13-14-15-16-17-28(46)65-21-20-39-27(45)18-19-40-35(49)32(48)37(2,3)23-58-64(55,56)61-63(53,54)57-22-26-31(60-62(50,51)52)30(47)36(59-26)44-25-43-29-33(38)41-24-42-34(29)44/h8-9,11-12,14-15,24-26,30-32,36,47-48H,4-7,10,13,16-23H2,1-3H3,(H,39,45)(H,40,49)(H,53,54)(H,55,56)(H2,38,41,42)(H2,50,51,52)/p-4/b9-8-,12-11-,15-14-/t26-,30-,31-,32+,36-/m1/s1</p>
            <p>FORMULA: C37H56N7O17P3S</p>
          </html>
        </notes>
      </species>
      <species id="M_hd24710coa_m" name="(2E,4Z,7Z,10Z)-hexadecatetraenoyl-CoA" compartment="m" hasOnlySubstanceUnits="false" boundaryCondition="false" constant="false" fbc:charge="-4" fbc:chemicalFormula="C37H54N7O17P3S">
        <notes>
          <html xmlns="http://www.w3.org/1999/xhtml">
            <p>INCHI: InChI=1S/C37H58N7O17P3S/c1-4-5-6-7-8-9-10-11-12-13-14-15-16-17-28(46)65-21-20-39-27(45)18-19-40-35(49)32(48)37(2,3)23-58-64(55,56)61-63(53,54)57-22-26-31(60-62(50,51)52)30(47)36(59-26)44-25-43-29-33(38)41-24-42-34(29)44/h8-9,11-12,14-17,24-26,30-32,36,47-48H,4-7,10,13,18-23H2,1-3H3,(H,39,45)(H,40,49)(H,53,54)(H,55,56)(H2,38,41,42)(H2,50,51,52)/p-4/b9-8-,12-11-,15-14-,17-16+/t26-,30-,31-,32+,36-/m1/s1</p>
            <p>FORMULA: C37H54N7O17P3S</p>
          </html>
        </notes>
      </species>
      <species id="M_hd3710coa_m" name="(3E,7Z,10Z)-hexadecatrienoyl-CoA" compartment="m" hasOnlySubstanceUnits="false" boundaryCondition="false" constant="false" fbc:charge="-4" fbc:chemicalFormula="C37H56N7O17P3S">
        <notes>
          <html xmlns="http://www.w3.org/1999/xhtml">
            <p>INCHI: InChI=1S/C37H60N7O17P3S/c1-4-5-6-7-8-9-10-11-12-13-14-15-16-17-28(46)65-21-20-39-27(45)18-19-40-35(49)32(48)37(2,3)23-58-64(55,56)61-63(53,54)57-22-26-31(60-62(50,51)52)30(47)36(59-26)44-25-43-29-33(38)41-24-42-34(29)44/h8-9,11-12,15-16,24-26,30-32,36,47-48H,4-7,10,13-14,17-23H2,1-3H3,(H,39,45)(H,40,49)(H,53,54)(H,55,56)(H2,38,41,42)(H2,50,51,52)/p-4/b9-8-,12-11-,16-15+/t26-,30-,31-,32+,36-/m1/s1</p>
            <p>FORMULA: C37H56N7O17P3S</p>
          </html>
        </notes>
      </species>
      <species id="M_nadph_x" name="NADPH" compartment="x" hasOnlySubstanceUnits="false" boundaryCondition="false" constant="false" fbc:charge="-4" fbc:chemicalFormula="C21H26N7O17P3">
        <notes>
          <html xmlns="http://www.w3.org/1999/xhtml">
            <p>MNXM: MNXM6</p>
            <p>KEGG: C00005</p>
            <p>BIOCYC: NADH-P-OR-NOP</p>
            <p>INCHI: InChI=1S/C21H30N7O17P3/c22-17-12-19(25-7-24-17)28(8-26-12)21-16(44-46(33,34)35)14(30)11(43-21)6-41-48(38,39)45-47(36,37)40-5-10-13(29)15(31)20(42-10)27-3-1-2-9(4-27)18(23)32/h1,3-4,7-8,10-11,13-16,20-21,29-31H,2,5-6H2,(H2,23,32)(H,36,37)(H,38,39)(H2,22,24,25)(H2,33,34,35)/p-4/t10-,11-,13-,14-,15-,16-,20-,21-/m1/s1</p>
            <p>FORMULA: C21H26N7O17P3</p>
            <p>CHEBI: 16474</p>
          </html>
        </notes>
      </species>
      <species id="M_nadp_x" name="NADP+" compartment="x" hasOnlySubstanceUnits="false" boundaryCondition="false" constant="false" fbc:charge="-3" fbc:chemicalFormula="C21H25N7O17P3">
        <notes>
          <html xmlns="http://www.w3.org/1999/xhtml">
            <p>MNXM: MNXM5</p>
            <p>KEGG: C00006</p>
            <p>BIOCYC: CPD-16007</p>
            <p>INCHI: InChI=1S/C21H28N7O17P3/c22-17-12-19(25-7-24-17)28(8-26-12)21-16(44-46(33,34)35)14(30)11(43-21)6-41-48(38,39)45-47(36,37)40-5-10-13(29)15(31)20(42-10)27-3-1-2-9(4-27)18(23)32/h1-4,7-8,10-11,13-16,20-21,29-31H,5-6H2,(H7-,22,23,24,25,32,33,34,35,36,37,38,39)/p-3/t10-,11-,13-,14-,15-,16-,20-,21-/m1/s1</p>
            <p>FORMULA: C21H25N7O17P3</p>
            <p>CHEBI: 18009</p>
          </html>
        </notes>
      </species>
      <species id="M_hd3710coa_x" name="(3E,7Z,10Z)-hexadecatrienoyl-CoA" compartment="x" hasOnlySubstanceUnits="false" boundaryCondition="false" constant="false" fbc:charge="-4" fbc:chemicalFormula="C37H56N7O17P3S">
        <notes>
          <html xmlns="http://www.w3.org/1999/xhtml">
            <p>INCHI: InChI=1S/C37H60N7O17P3S/c1-4-5-6-7-8-9-10-11-12-13-14-15-16-17-28(46)65-21-20-39-27(45)18-19-40-35(49)32(48)37(2,3)23-58-64(55,56)61-63(53,54)57-22-26-31(60-62(50,51)52)30(47)36(59-26)44-25-43-29-33(38)41-24-42-34(29)44/h8-9,11-12,15-16,24-26,30-32,36,47-48H,4-7,10,13-14,17-23H2,1-3H3,(H,39,45)(H,40,49)(H,53,54)(H,55,56)(H2,38,41,42)(H2,50,51,52)/p-4/b9-8-,12-11-,16-15+/t26-,30-,31-,32+,36-/m1/s1</p>
            <p>FORMULA: C37H56N7O17P3S</p>
          </html>
        </notes>
      </species>
      <species id="M_hd2710coa_x" name="(2E,7Z,10Z)-hexadecatrienoyl-CoA" compartment="x" hasOnlySubstanceUnits="false" boundaryCondition="false" constant="false" fbc:charge="-4" fbc:chemicalFormula="C37H56N7O17P3S">
        <notes>
          <html xmlns="http://www.w3.org/1999/xhtml">
            <p>INCHI: InChI=1S/C37H60N7O17P3S/c1-4-5-6-7-8-9-10-11-12-13-14-15-16-17-28(46)65-21-20-39-27(45)18-19-40-35(49)32(48)37(2,3)23-58-64(55,56)61-63(53,54)57-22-26-31(60-62(50,51)52)30(47)36(59-26)44-25-43-29-33(38)41-24-42-34(29)44/h8-9,11-12,16-17,24-26,30-32,36,47-48H,4-7,10,13-15,18-23H2,1-3H3,(H,39,45)(H,40,49)(H,53,54)(H,55,56)(H2,38,41,42)(H2,50,51,52)/p-4/b9-8-,12-11-,17-16+/t26-,30-,31-,32+,36-/m1/s1</p>
            <p>FORMULA: C37H56N7O17P3S</p>
          </html>
        </notes>
      </species>
      <species id="M_3hhd710coa_m" name="3-hydroxy-(7Z,10Z)-hexadecadienoyl-CoA" compartment="m" hasOnlySubstanceUnits="false" boundaryCondition="false" constant="false" fbc:charge="-4" fbc:chemicalFormula="C37H58N7O18P3S">
        <notes>
          <html xmlns="http://www.w3.org/1999/xhtml">
            <p>INCHI: InChI=1S/C37H62N7O18P3S/c1-4-5-6-7-8-9-10-11-12-13-14-15-25(45)20-28(47)66-19-18-39-27(46)16-17-40-35(50)32(49)37(2,3)22-59-65(56,57)62-64(54,55)58-21-26-31(61-63(51,52)53)30(48)36(60-26)44-24-43-29-33(38)41-23-42-34(29)44/h9-10,12-13,23-26,30-32,36,45,48-49H,4-8,11,14-22H2,1-3H3,(H,39,46)(H,40,50)(H,54,55)(H,56,57)(H2,38,41,42)(H2,51,52,53)/p-4/b10-9-,13-12-/t25-,26-,30-,31-,32+,36-/m1/s1</p>
            <p>FORMULA: C37H58N7O18P3S</p>
          </html>
        </notes>
      </species>
      <species id="M_hd2710coa_m" name="(2E,7Z,10Z)-hexadecatrienoyl-CoA" compartment="m" hasOnlySubstanceUnits="false" boundaryCondition="false" constant="false" fbc:charge="-4" fbc:chemicalFormula="C37H56N7O17P3S">
        <notes>
          <html xmlns="http://www.w3.org/1999/xhtml">
            <p>INCHI: InChI=1S/C37H60N7O17P3S/c1-4-5-6-7-8-9-10-11-12-13-14-15-16-17-28(46)65-21-20-39-27(45)18-19-40-35(49)32(48)37(2,3)23-58-64(55,56)61-63(53,54)57-22-26-31(60-62(50,51)52)30(47)36(59-26)44-25-43-29-33(38)41-24-42-34(29)44/h8-9,11-12,16-17,24-26,30-32,36,47-48H,4-7,10,13-15,18-23H2,1-3H3,(H,39,45)(H,40,49)(H,53,54)(H,55,56)(H2,38,41,42)(H2,50,51,52)/p-4/b9-8-,12-11-,17-16+/t26-,30-,31-,32+,36-/m1/s1</p>
            <p>FORMULA: C37H56N7O17P3S</p>
          </html>
        </notes>
      </species>
      <species id="M_3hhd710coa_x" name="3-hydroxy-(7Z,10Z)-hexadecadienoyl-CoA" compartment="x" hasOnlySubstanceUnits="false" boundaryCondition="false" constant="false" fbc:charge="-4" fbc:chemicalFormula="C37H58N7O18P3S">
        <notes>
          <html xmlns="http://www.w3.org/1999/xhtml">
            <p>INCHI: InChI=1S/C37H62N7O18P3S/c1-4-5-6-7-8-9-10-11-12-13-14-15-25(45)20-28(47)66-19-18-39-27(46)16-17-40-35(50)32(49)37(2,3)22-59-65(56,57)62-64(54,55)58-21-26-31(61-63(51,52)53)30(48)36(60-26)44-24-43-29-33(38)41-23-42-34(29)44/h9-10,12-13,23-26,30-32,36,45,48-49H,4-8,11,14-22H2,1-3H3,(H,39,46)(H,40,50)(H,54,55)(H,56,57)(H2,38,41,42)(H2,51,52,53)/p-4/b10-9-,13-12-/t25-,26-,30-,31-,32+,36-/m1/s1</p>
            <p>FORMULA: C37H58N7O18P3S</p>
          </html>
        </notes>
      </species>
      <species id="M_3ohd710coa_m" name="3-oxo-(7Z,10Z)-hexadecadienoyl-CoA" compartment="m" hasOnlySubstanceUnits="false" boundaryCondition="false" constant="false" fbc:charge="-4" fbc:chemicalFormula="C37H56N7O18P3S">
        <notes>
          <html xmlns="http://www.w3.org/1999/xhtml">
            <p>INCHI: InChI=1S/C37H60N7O18P3S/c1-4-5-6-7-8-9-10-11-12-13-14-15-25(45)20-28(47)66-19-18-39-27(46)16-17-40-35(50)32(49)37(2,3)22-59-65(56,57)62-64(54,55)58-21-26-31(61-63(51,52)53)30(48)36(60-26)44-24-43-29-33(38)41-23-42-34(29)44/h8-9,11-12,23-24,26,30-32,36,48-49H,4-7,10,13-22H2,1-3H3,(H,39,46)(H,40,50)(H,54,55)(H,56,57)(H2,38,41,42)(H2,51,52,53)/p-4/b9-8-,12-11-/t26-,30-,31-,32+,36-/m1/s1</p>
            <p>FORMULA: C37H56N7O18P3S</p>
          </html>
        </notes>
      </species>
      <species id="M_3ohd710coa_x" name="3-oxo-(7Z,10Z)-hexadecadienoyl-CoA" compartment="x" hasOnlySubstanceUnits="false" boundaryCondition="false" constant="false" fbc:charge="-4" fbc:chemicalFormula="C37H56N7O18P3S">
        <notes>
          <html xmlns="http://www.w3.org/1999/xhtml">
            <p>INCHI: InChI=1S/C37H60N7O18P3S/c1-4-5-6-7-8-9-10-11-12-13-14-15-25(45)20-28(47)66-19-18-39-27(46)16-17-40-35(50)32(49)37(2,3)22-59-65(56,57)62-64(54,55)58-21-26-31(61-63(51,52)53)30(48)36(60-26)44-24-43-29-33(38)41-23-42-34(29)44/h8-9,11-12,23-24,26,30-32,36,48-49H,4-7,10,13-22H2,1-3H3,(H,39,46)(H,40,50)(H,54,55)(H,56,57)(H2,38,41,42)(H2,51,52,53)/p-4/b9-8-,12-11-/t26-,30-,31-,32+,36-/m1/s1</p>
            <p>FORMULA: C37H56N7O18P3S</p>
          </html>
        </notes>
      </species>
      <species id="M_td58coa_m" name="(5Z,8Z)-tetradecadienoyl-CoA" compartment="m" hasOnlySubstanceUnits="false" boundaryCondition="false" constant="false" fbc:charge="-4" fbc:chemicalFormula="C35H54N7O17P3S">
        <notes>
          <html xmlns="http://www.w3.org/1999/xhtml">
            <p>INCHI: InChI=1S/C35H58N7O17P3S/c1-4-5-6-7-8-9-10-11-12-13-14-15-26(44)63-19-18-37-25(43)16-17-38-33(47)30(46)35(2,3)21-56-62(53,54)59-61(51,52)55-20-24-29(58-60(48,49)50)28(45)34(57-24)42-23-41-27-31(36)39-22-40-32(27)42/h8-9,11-12,22-24,28-30,34,45-46H,4-7,10,13-21H2,1-3H3,(H,37,43)(H,38,47)(H,51,52)(H,53,54)(H2,36,39,40)(H2,48,49,50)/p-4/b9-8-,12-11-/t24-,28-,29-,30+,34-/m1/s1</p>
            <p>FORMULA: C35H54N7O17P3S</p>
          </html>
        </notes>
      </species>
      <species id="M_td58coa_x" name="(5Z,8Z)-tetradecadienoyl-CoA" compartment="x" hasOnlySubstanceUnits="false" boundaryCondition="false" constant="false" fbc:charge="-4" fbc:chemicalFormula="C35H54N7O17P3S">
        <notes>
          <html xmlns="http://www.w3.org/1999/xhtml">
            <p>INCHI: InChI=1S/C35H58N7O17P3S/c1-4-5-6-7-8-9-10-11-12-13-14-15-26(44)63-19-18-37-25(43)16-17-38-33(47)30(46)35(2,3)21-56-62(53,54)59-61(51,52)55-20-24-29(58-60(48,49)50)28(45)34(57-24)42-23-41-27-31(36)39-22-40-32(27)42/h8-9,11-12,22-24,28-30,34,45-46H,4-7,10,13-21H2,1-3H3,(H,37,43)(H,38,47)(H,51,52)(H,53,54)(H2,36,39,40)(H2,48,49,50)/p-4/b9-8-,12-11-/t24-,28-,29-,30+,34-/m1/s1</p>
            <p>FORMULA: C35H54N7O17P3S</p>
          </html>
        </notes>
      </species>
      <species id="M_td258coa_x" name="(2E,5Z,8Z)-tetradecatrienoyl-CoA" compartment="x" hasOnlySubstanceUnits="false" boundaryCondition="false" constant="false" fbc:charge="-4" fbc:chemicalFormula="C35H52N7O17P3S">
        <notes>
          <html xmlns="http://www.w3.org/1999/xhtml">
            <p>INCHI: InChI=1S/C35H56N7O17P3S/c1-4-5-6-7-8-9-10-11-12-13-14-15-26(44)63-19-18-37-25(43)16-17-38-33(47)30(46)35(2,3)21-56-62(53,54)59-61(51,52)55-20-24-29(58-60(48,49)50)28(45)34(57-24)42-23-41-27-31(36)39-22-40-32(27)42/h8-9,11-12,14-15,22-24,28-30,34,45-46H,4-7,10,13,16-21H2,1-3H3,(H,37,43)(H,38,47)(H,51,52)(H,53,54)(H2,36,39,40)(H2,48,49,50)/p-4/b9-8-,12-11-,15-14+/t24-,28-,29-,30+,34-/m1/s1</p>
            <p>FORMULA: C35H52N7O17P3S</p>
          </html>
        </notes>
      </species>
      <species id="M_3htd58coa_m" name="3-hydroxy-(5Z,8Z)-tetradecadienoyl-CoA" compartment="m" hasOnlySubstanceUnits="false" boundaryCondition="false" constant="false" fbc:charge="-4" fbc:chemicalFormula="C35H54N7O18P3S">
        <notes>
          <html xmlns="http://www.w3.org/1999/xhtml">
            <p>INCHI: InChI=1S/C35H58N7O18P3S/c1-4-5-6-7-8-9-10-11-12-13-23(43)18-26(45)64-17-16-37-25(44)14-15-38-33(48)30(47)35(2,3)20-57-63(54,55)60-62(52,53)56-19-24-29(59-61(49,50)51)28(46)34(58-24)42-22-41-27-31(36)39-21-40-32(27)42/h8-9,11-12,21-24,28-30,34,43,46-47H,4-7,10,13-20H2,1-3H3,(H,37,44)(H,38,48)(H,52,53)(H,54,55)(H2,36,39,40)(H2,49,50,51)/p-4/b9-8-,12-11-/t23-,24-,28-,29-,30+,34-/m1/s1</p>
            <p>FORMULA: C35H54N7O18P3S</p>
          </html>
        </notes>
      </species>
      <species id="M_td258coa_m" name="(2E,5Z,8Z)-tetradecatrienoyl-CoA" compartment="m" hasOnlySubstanceUnits="false" boundaryCondition="false" constant="false" fbc:charge="-4" fbc:chemicalFormula="C35H52N7O17P3S">
        <notes>
          <html xmlns="http://www.w3.org/1999/xhtml">
            <p>INCHI: InChI=1S/C35H56N7O17P3S/c1-4-5-6-7-8-9-10-11-12-13-14-15-26(44)63-19-18-37-25(43)16-17-38-33(47)30(46)35(2,3)21-56-62(53,54)59-61(51,52)55-20-24-29(58-60(48,49)50)28(45)34(57-24)42-23-41-27-31(36)39-22-40-32(27)42/h8-9,11-12,14-15,22-24,28-30,34,45-46H,4-7,10,13,16-21H2,1-3H3,(H,37,43)(H,38,47)(H,51,52)(H,53,54)(H2,36,39,40)(H2,48,49,50)/p-4/b9-8-,12-11-,15-14+/t24-,28-,29-,30+,34-/m1/s1</p>
            <p>FORMULA: C35H52N7O17P3S</p>
          </html>
        </notes>
      </species>
      <species id="M_3htd58coa_x" name="3-hydroxy-(5Z,8Z)-tetradecadienoyl-CoA" compartment="x" hasOnlySubstanceUnits="false" boundaryCondition="false" constant="false" fbc:charge="-4" fbc:chemicalFormula="C35H54N7O18P3S">
        <notes>
          <html xmlns="http://www.w3.org/1999/xhtml">
            <p>INCHI: InChI=1S/C35H58N7O18P3S/c1-4-5-6-7-8-9-10-11-12-13-23(43)18-26(45)64-17-16-37-25(44)14-15-38-33(48)30(47)35(2,3)20-57-63(54,55)60-62(52,53)56-19-24-29(59-61(49,50)51)28(46)34(58-24)42-22-41-27-31(36)39-21-40-32(27)42/h8-9,11-12,21-24,28-30,34,43,46-47H,4-7,10,13-20H2,1-3H3,(H,37,44)(H,38,48)(H,52,53)(H,54,55)(H2,36,39,40)(H2,49,50,51)/p-4/b9-8-,12-11-/t23-,24-,28-,29-,30+,34-/m1/s1</p>
            <p>FORMULA: C35H54N7O18P3S</p>
          </html>
        </notes>
      </species>
      <species id="M_3otd58coa_m" name="3-oxo-(5Z,8Z)-tetradecadienoyl-CoA" compartment="m" hasOnlySubstanceUnits="false" boundaryCondition="false" constant="false" fbc:charge="-4" fbc:chemicalFormula="C35H52N7O18P3S">
        <notes>
          <html xmlns="http://www.w3.org/1999/xhtml">
            <p>INCHI: InChI=1S/C35H56N7O18P3S/c1-4-5-6-7-8-9-10-11-12-13-23(43)18-26(45)64-17-16-37-25(44)14-15-38-33(48)30(47)35(2,3)20-57-63(54,55)60-62(52,53)56-19-24-29(59-61(49,50)51)28(46)34(58-24)42-22-41-27-31(36)39-21-40-32(27)42/h8-9,11-12,21-22,24,28-30,34,46-47H,4-7,10,13-20H2,1-3H3,(H,37,44)(H,38,48)(H,52,53)(H,54,55)(H2,36,39,40)(H2,49,50,51)/p-4/b9-8+,12-11-/t24-,28-,29-,30+,34-/m1/s1</p>
            <p>FORMULA: C35H52N7O18P3S</p>
          </html>
        </notes>
      </species>
      <species id="M_3otd58coa_x" name="3-oxo-(5Z,8Z)-tetradecadienoyl-CoA" compartment="x" hasOnlySubstanceUnits="false" boundaryCondition="false" constant="false" fbc:charge="-4" fbc:chemicalFormula="C35H52N7O18P3S">
        <notes>
          <html xmlns="http://www.w3.org/1999/xhtml">
            <p>INCHI: InChI=1S/C35H56N7O18P3S/c1-4-5-6-7-8-9-10-11-12-13-23(43)18-26(45)64-17-16-37-25(44)14-15-38-33(48)30(47)35(2,3)20-57-63(54,55)60-62(52,53)56-19-24-29(59-61(49,50)51)28(46)34(58-24)42-22-41-27-31(36)39-21-40-32(27)42/h8-9,11-12,21-22,24,28-30,34,46-47H,4-7,10,13-20H2,1-3H3,(H,37,44)(H,38,48)(H,52,53)(H,54,55)(H2,36,39,40)(H2,49,50,51)/p-4/b9-8+,12-11-/t24-,28-,29-,30+,34-/m1/s1</p>
            <p>FORMULA: C35H52N7O18P3S</p>
          </html>
        </notes>
      </species>
      <species id="M_dd36coa_m" name="(3Z,6Z)-dodecadienoyl-CoA" compartment="m" hasOnlySubstanceUnits="false" boundaryCondition="false" constant="false" fbc:charge="-4" fbc:chemicalFormula="C33H50N7O17P3S">
        <notes>
          <html xmlns="http://www.w3.org/1999/xhtml">
            <p>INCHI: InChI=1S/C33H54N7O17P3S/c1-4-5-6-7-8-9-10-11-12-13-24(42)61-17-16-35-23(41)14-15-36-31(45)28(44)33(2,3)19-54-60(51,52)57-59(49,50)53-18-22-27(56-58(46,47)48)26(43)32(55-22)40-21-39-25-29(34)37-20-38-30(25)40/h8-9,11-12,20-22,26-28,32,43-44H,4-7,10,13-19H2,1-3H3,(H,35,41)(H,36,45)(H,49,50)(H,51,52)(H2,34,37,38)(H2,46,47,48)/p-4/b9-8-,12-11-/t22-,26-,27-,28+,32-/m1/s1</p>
            <p>FORMULA: C33H50N7O17P3S</p>
          </html>
        </notes>
      </species>
      <species id="M_dd36coa_x" name="(3Z,6Z)-dodecadienoyl-CoA" compartment="x" hasOnlySubstanceUnits="false" boundaryCondition="false" constant="false" fbc:charge="-4" fbc:chemicalFormula="C33H50N7O17P3S">
        <notes>
          <html xmlns="http://www.w3.org/1999/xhtml">
            <p>INCHI: InChI=1S/C33H54N7O17P3S/c1-4-5-6-7-8-9-10-11-12-13-24(42)61-17-16-35-23(41)14-15-36-31(45)28(44)33(2,3)19-54-60(51,52)57-59(49,50)53-18-22-27(56-58(46,47)48)26(43)32(55-22)40-21-39-25-29(34)37-20-38-30(25)40/h8-9,11-12,20-22,26-28,32,43-44H,4-7,10,13-19H2,1-3H3,(H,35,41)(H,36,45)(H,49,50)(H,51,52)(H2,34,37,38)(H2,46,47,48)/p-4/b9-8-,12-11-/t22-,26-,27-,28+,32-/m1/s1</p>
            <p>FORMULA: C33H50N7O17P3S</p>
          </html>
        </notes>
      </species>
      <species id="M_dd26coa_x" name="(2E,6Z)-dodecadienoyl-CoA" compartment="x" hasOnlySubstanceUnits="false" boundaryCondition="false" constant="false" fbc:charge="-4" fbc:chemicalFormula="C33H50N7O17P3S">
        <notes>
          <html xmlns="http://www.w3.org/1999/xhtml">
            <p>INCHI: InChI=1S/C33H54N7O17P3S/c1-4-5-6-7-8-9-10-11-12-13-24(42)61-17-16-35-23(41)14-15-36-31(45)28(44)33(2,3)19-54-60(51,52)57-59(49,50)53-18-22-27(56-58(46,47)48)26(43)32(55-22)40-21-39-25-29(34)37-20-38-30(25)40/h8-9,12-13,20-22,26-28,32,43-44H,4-7,10-11,14-19H2,1-3H3,(H,35,41)(H,36,45)(H,49,50)(H,51,52)(H2,34,37,38)(H2,46,47,48)/p-4/b9-8-,13-12+/t22-,26-,27-,28+,32-/m1/s1</p>
            <p>FORMULA: C33H50N7O17P3S</p>
          </html>
        </notes>
      </species>
      <species id="M_3hd6coa_m" name="3-hydroxy-(6Z)-dodecenoyl-CoA" compartment="m" hasOnlySubstanceUnits="false" boundaryCondition="false" constant="false" fbc:charge="-4" fbc:chemicalFormula="C33H52N7O18P3S">
        <notes>
          <html xmlns="http://www.w3.org/1999/xhtml">
            <p>INCHI: InChI=1S/C33H56N7O18P3S/c1-4-5-6-7-8-9-10-11-21(41)16-24(43)62-15-14-35-23(42)12-13-36-31(46)28(45)33(2,3)18-55-61(52,53)58-60(50,51)54-17-22-27(57-59(47,48)49)26(44)32(56-22)40-20-39-25-29(34)37-19-38-30(25)40/h8-9,19-22,26-28,32,41,44-45H,4-7,10-18H2,1-3H3,(H,35,42)(H,36,46)(H,50,51)(H,52,53)(H2,34,37,38)(H2,47,48,49)/p-4/b9-8-/t21-,22-,26-,27-,28+,32-/m1/s1</p>
            <p>FORMULA: C33H52N7O18P3S</p>
          </html>
        </notes>
      </species>
      <species id="M_dd26coa_m" name="(2E,6Z)-dodecadienoyl-CoA" compartment="m" hasOnlySubstanceUnits="false" boundaryCondition="false" constant="false" fbc:charge="-4" fbc:chemicalFormula="C33H50N7O17P3S">
        <notes>
          <html xmlns="http://www.w3.org/1999/xhtml">
            <p>INCHI: InChI=1S/C33H54N7O17P3S/c1-4-5-6-7-8-9-10-11-12-13-24(42)61-17-16-35-23(41)14-15-36-31(45)28(44)33(2,3)19-54-60(51,52)57-59(49,50)53-18-22-27(56-58(46,47)48)26(43)32(55-22)40-21-39-25-29(34)37-20-38-30(25)40/h8-9,12-13,20-22,26-28,32,43-44H,4-7,10-11,14-19H2,1-3H3,(H,35,41)(H,36,45)(H,49,50)(H,51,52)(H2,34,37,38)(H2,46,47,48)/p-4/b9-8-,13-12+/t22-,26-,27-,28+,32-/m1/s1</p>
            <p>FORMULA: C33H50N7O17P3S</p>
          </html>
        </notes>
      </species>
      <species id="M_3hd6coa_x" name="3-hydroxy-(6Z)-dodecenoyl-CoA" compartment="x" hasOnlySubstanceUnits="false" boundaryCondition="false" constant="false" fbc:charge="-4" fbc:chemicalFormula="C33H52N7O18P3S">
        <notes>
          <html xmlns="http://www.w3.org/1999/xhtml">
            <p>INCHI: InChI=1S/C33H56N7O18P3S/c1-4-5-6-7-8-9-10-11-21(41)16-24(43)62-15-14-35-23(42)12-13-36-31(46)28(45)33(2,3)18-55-61(52,53)58-60(50,51)54-17-22-27(57-59(47,48)49)26(44)32(56-22)40-20-39-25-29(34)37-19-38-30(25)40/h8-9,19-22,26-28,32,41,44-45H,4-7,10-18H2,1-3H3,(H,35,42)(H,36,46)(H,50,51)(H,52,53)(H2,34,37,38)(H2,47,48,49)/p-4/b9-8-/t21-,22-,26-,27-,28+,32-/m1/s1</p>
            <p>FORMULA: C33H52N7O18P3S</p>
          </html>
        </notes>
      </species>
      <species id="M_3od6coa_m" name="3-oxo-(6Z)-dodecenoyl-CoA" compartment="m" hasOnlySubstanceUnits="false" boundaryCondition="false" constant="false" fbc:charge="-4" fbc:chemicalFormula="C33H50N7O18P3S">
        <notes>
          <html xmlns="http://www.w3.org/1999/xhtml">
            <p>INCHI: InChI=1S/C33H54N7O18P3S/c1-4-5-6-7-8-9-10-11-21(41)16-24(43)62-15-14-35-23(42)12-13-36-31(46)28(45)33(2,3)18-55-61(52,53)58-60(50,51)54-17-22-27(57-59(47,48)49)26(44)32(56-22)40-20-39-25-29(34)37-19-38-30(25)40/h8-9,19-20,22,26-28,32,44-45H,4-7,10-18H2,1-3H3,(H,35,42)(H,36,46)(H,50,51)(H,52,53)(H2,34,37,38)(H2,47,48,49)/p-4/b9-8-/t22-,26-,27-,28+,32-/m1/s1</p>
            <p>FORMULA: C33H50N7O18P3S</p>
          </html>
        </notes>
      </species>
      <species id="M_3od6coa_x" name="3-oxo-(6Z)-dodecenoyl-CoA" compartment="x" hasOnlySubstanceUnits="false" boundaryCondition="false" constant="false" fbc:charge="-4" fbc:chemicalFormula="C33H50N7O18P3S">
        <notes>
          <html xmlns="http://www.w3.org/1999/xhtml">
            <p>INCHI: InChI=1S/C33H54N7O18P3S/c1-4-5-6-7-8-9-10-11-21(41)16-24(43)62-15-14-35-23(42)12-13-36-31(46)28(45)33(2,3)18-55-61(52,53)58-60(50,51)54-17-22-27(57-59(47,48)49)26(44)32(56-22)40-20-39-25-29(34)37-19-38-30(25)40/h8-9,19-20,22,26-28,32,44-45H,4-7,10-18H2,1-3H3,(H,35,42)(H,36,46)(H,50,51)(H,52,53)(H2,34,37,38)(H2,47,48,49)/p-4/b9-8-/t22-,26-,27-,28+,32-/m1/s1</p>
            <p>FORMULA: C33H50N7O18P3S</p>
          </html>
        </notes>
      </species>
      <species id="M_dd4coa_m" name="(4Z)-decenoyl-CoA" compartment="m" hasOnlySubstanceUnits="false" boundaryCondition="false" constant="false" fbc:charge="-4" fbc:chemicalFormula="C31H48N7O17P3S">
        <notes>
          <html xmlns="http://www.w3.org/1999/xhtml">
            <p>INCHI: InChI=1S/C31H52N7O17P3S/c1-4-5-6-7-8-9-10-11-22(40)59-15-14-33-21(39)12-13-34-29(43)26(42)31(2,3)17-52-58(49,50)55-57(47,48)51-16-20-25(54-56(44,45)46)24(41)30(53-20)38-19-37-23-27(32)35-18-36-28(23)38/h8-9,18-20,24-26,30,41-42H,4-7,10-17H2,1-3H3,(H,33,39)(H,34,43)(H,47,48)(H,49,50)(H2,32,35,36)(H2,44,45,46)/p-4/b9-8-/t20-,24-,25-,26+,30-/m1/s1</p>
            <p>FORMULA: C31H48N7O17P3S</p>
          </html>
        </notes>
      </species>
      <species id="M_c4dde2coa_x" name="(2E,4Z)-decadienoyl-CoA" compartment="x" hasOnlySubstanceUnits="false" boundaryCondition="false" constant="false" fbc:charge="-4" fbc:chemicalFormula="C31H46N7O17P3S">
        <notes>
          <html xmlns="http://www.w3.org/1999/xhtml">
            <p>INCHI: InChI=1S/C31H50N7O17P3S/c1-4-5-6-7-8-9-10-11-22(40)59-15-14-33-21(39)12-13-34-29(43)26(42)31(2,3)17-52-58(49,50)55-57(47,48)51-16-20-25(54-56(44,45)46)24(41)30(53-20)38-19-37-23-27(32)35-18-36-28(23)38/h8-11,18-20,24-26,30,41-42H,4-7,12-17H2,1-3H3,(H,33,39)(H,34,43)(H,47,48)(H,49,50)(H2,32,35,36)(H2,44,45,46)/p-4/b9-8-,11-10+/t20-,24-,25-,26+,30-/m1/s1</p>
            <p>FORMULA: C31H46N7O17P3S</p>
          </html>
        </notes>
      </species>
      <species id="M_dd4coa_x" name="(4Z)-decenoyl-CoA" compartment="x" hasOnlySubstanceUnits="false" boundaryCondition="false" constant="false" fbc:charge="-4" fbc:chemicalFormula="C31H48N7O17P3S">
        <notes>
          <html xmlns="http://www.w3.org/1999/xhtml">
            <p>INCHI: InChI=1S/C31H52N7O17P3S/c1-4-5-6-7-8-9-10-11-22(40)59-15-14-33-21(39)12-13-34-29(43)26(42)31(2,3)17-52-58(49,50)55-57(47,48)51-16-20-25(54-56(44,45)46)24(41)30(53-20)38-19-37-23-27(32)35-18-36-28(23)38/h8-9,18-20,24-26,30,41-42H,4-7,10-17H2,1-3H3,(H,33,39)(H,34,43)(H,47,48)(H,49,50)(H2,32,35,36)(H2,44,45,46)/p-4/b9-8-/t20-,24-,25-,26+,30-/m1/s1</p>
            <p>FORMULA: C31H48N7O17P3S</p>
          </html>
        </notes>
      </species>
      <species id="M_c4dde2coa_m" name="(2E,4Z)-decadienoyl-CoA" compartment="m" hasOnlySubstanceUnits="false" boundaryCondition="false" constant="false" fbc:charge="-4" fbc:chemicalFormula="C31H46N7O17P3S">
        <notes>
          <html xmlns="http://www.w3.org/1999/xhtml">
            <p>INCHI: InChI=1S/C31H50N7O17P3S/c1-4-5-6-7-8-9-10-11-22(40)59-15-14-33-21(39)12-13-34-29(43)26(42)31(2,3)17-52-58(49,50)55-57(47,48)51-16-20-25(54-56(44,45)46)24(41)30(53-20)38-19-37-23-27(32)35-18-36-28(23)38/h8-11,18-20,24-26,30,41-42H,4-7,12-17H2,1-3H3,(H,33,39)(H,34,43)(H,47,48)(H,49,50)(H2,32,35,36)(H2,44,45,46)/p-4/b9-8-,11-10+/t20-,24-,25-,26+,30-/m1/s1</p>
            <p>FORMULA: C31H46N7O17P3S</p>
          </html>
        </notes>
      </species>
      <species id="M_dc3coa_m" name="(3E)-decenoyl-CoA" compartment="m" hasOnlySubstanceUnits="false" boundaryCondition="false" constant="false" fbc:charge="-4" fbc:chemicalFormula="C31H48N7O17P3S">
        <notes>
          <html xmlns="http://www.w3.org/1999/xhtml">
            <p>INCHI: InChI=1S/C31H52N7O17P3S/c1-4-5-6-7-8-9-10-11-22(40)59-15-14-33-21(39)12-13-34-29(43)26(42)31(2,3)17-52-58(49,50)55-57(47,48)51-16-20-25(54-56(44,45)46)24(41)30(53-20)38-19-37-23-27(32)35-18-36-28(23)38/h9-10,18-20,24-26,30,41-42H,4-8,11-17H2,1-3H3,(H,33,39)(H,34,43)(H,47,48)(H,49,50)(H2,32,35,36)(H2,44,45,46)/p-4/b10-9+/t20-,24-,25-,26+,30-/m1/s1</p>
            <p>FORMULA: C31H48N7O17P3S</p>
          </html>
        </notes>
      </species>
      <species id="M_dc3coa_x" name="(3E)-decenoyl-CoA" compartment="x" hasOnlySubstanceUnits="false" boundaryCondition="false" constant="false" fbc:charge="-4" fbc:chemicalFormula="C31H48N7O17P3S">
        <notes>
          <html xmlns="http://www.w3.org/1999/xhtml">
            <p>INCHI: InChI=1S/C31H52N7O17P3S/c1-4-5-6-7-8-9-10-11-22(40)59-15-14-33-21(39)12-13-34-29(43)26(42)31(2,3)17-52-58(49,50)55-57(47,48)51-16-20-25(54-56(44,45)46)24(41)30(53-20)38-19-37-23-27(32)35-18-36-28(23)38/h9-10,18-20,24-26,30,41-42H,4-8,11-17H2,1-3H3,(H,33,39)(H,34,43)(H,47,48)(H,49,50)(H2,32,35,36)(H2,44,45,46)/p-4/b10-9+/t20-,24-,25-,26+,30-/m1/s1</p>
            <p>FORMULA: C31H48N7O17P3S</p>
          </html>
        </notes>
      </species>
      <species id="M_eico258111417coa_x" name="(2E,5Z,8Z,11Z,14Z,17Z)-eicosahexaenoyl-CoA" compartment="x" hasOnlySubstanceUnits="false" boundaryCondition="false" constant="false" fbc:charge="-4" fbc:chemicalFormula="C41H58N7O17P3S">
        <notes>
          <html xmlns="http://www.w3.org/1999/xhtml">
            <p>INCHI: InChI=1S/C41H62N7O17P3S/c1-4-5-6-7-8-9-10-11-12-13-14-15-16-17-18-19-20-21-32(50)69-25-24-43-31(49)22-23-44-39(53)36(52)41(2,3)27-62-68(59,60)65-67(57,58)61-26-30-35(64-66(54,55)56)34(51)40(63-30)48-29-47-33-37(42)45-28-46-38(33)48/h5-6,8-9,11-12,14-15,17-18,20-21,28-30,34-36,40,51-52H,4,7,10,13,16,19,22-27H2,1-3H3,(H,43,49)(H,44,53)(H,57,58)(H,59,60)(H2,42,45,46)(H2,54,55,56)/p-4/b6-5-,9-8-,12-11-,15-14-,18-17-,21-20+/t30-,34-,35-,36+,40-/m1/s1</p>
            <p>FORMULA: C41H58N7O17P3S</p>
          </html>
        </notes>
      </species>
      <species id="M_3heico58111417coa_x" name="3-hydroxy-(5Z,8Z,11Z,14Z,17Z)-eicosapentaenoyl-CoA" compartment="x" hasOnlySubstanceUnits="false" boundaryCondition="false" constant="false" fbc:charge="-4" fbc:chemicalFormula="C41H60N7O18P3S">
        <notes>
          <html xmlns="http://www.w3.org/1999/xhtml">
            <p>INCHI: InChI=1S/C41H64N7O18P3S/c1-4-5-6-7-8-9-10-11-12-13-14-15-16-17-18-19-29(49)24-32(51)70-23-22-43-31(50)20-21-44-39(54)36(53)41(2,3)26-63-69(60,61)66-68(58,59)62-25-30-35(65-67(55,56)57)34(52)40(64-30)48-28-47-33-37(42)45-27-46-38(33)48/h5-6,8-9,11-12,14-15,17-18,27-30,34-36,40,49,52-53H,4,7,10,13,16,19-26H2,1-3H3,(H,43,50)(H,44,54)(H,58,59)(H,60,61)(H2,42,45,46)(H2,55,56,57)/p-4/b6-5-,9-8-,12-11-,15-14-,18-17-/t29-,30-,34-,35-,36+,40-/m1/s1</p>
```
