## Supplementary material for "Genome-scale metabolic model of the diatom *Thalassiosira pseudonana* highlights the importance of nitrogen and sulfur metabolism in redox balance": S3 File: S3file.xml (part 2 of 12)

```
            <p>FORMULA: C41H60N7O18P3S</p>
          </html>
        </notes>
      </species>
      <species id="M_3oeico58111417coa_x" name="3-oxo-(5Z,8Z,11Z,14Z,17Z)-eicosapentaenoyl-CoA" compartment="x" hasOnlySubstanceUnits="false" boundaryCondition="false" constant="false" fbc:charge="-4" fbc:chemicalFormula="C41H58N7O18P3S">
        <notes>
          <html xmlns="http://www.w3.org/1999/xhtml">
            <p>INCHI: InChI=1S/C41H62N7O18P3S/c1-4-5-6-7-8-9-10-11-12-13-14-15-16-17-18-19-29(49)24-32(51)70-23-22-43-31(50)20-21-44-39(54)36(53)41(2,3)26-63-69(60,61)66-68(58,59)62-25-30-35(65-67(55,56)57)34(52)40(64-30)48-28-47-33-37(42)45-27-46-38(33)48/h5-6,8-9,11-12,14-15,17-18,27-28,30,34-36,40,52-53H,4,7,10,13,16,19-26H2,1-3H3,(H,43,50)(H,44,54)(H,58,59)(H,60,61)(H2,42,45,46)(H2,55,56,57)/p-4/b6-5-,9-8-,12-11-,15-14-,18-17-/t30-,34-,35-,36+,40-/m1/s1</p>
            <p>FORMULA: C41H58N7O18P3S</p>
          </html>
        </notes>
      </species>
      <species id="M_od2691215coa_x" name="(2E,6Z,9Z,12Z,15Z)-octadecapentaenoyl-CoA" compartment="x" hasOnlySubstanceUnits="false" boundaryCondition="false" constant="false" fbc:charge="-4" fbc:chemicalFormula="C39H56N7O17P3S">
        <notes>
          <html xmlns="http://www.w3.org/1999/xhtml">
            <p>INCHI: InChI=1S/C39H60N7O17P3S/c1-4-5-6-7-8-9-10-11-12-13-14-15-16-17-18-19-30(48)67-23-22-41-29(47)20-21-42-37(51)34(50)39(2,3)25-60-66(57,58)63-65(55,56)59-24-28-33(62-64(52,53)54)32(49)38(61-28)46-27-45-31-35(40)43-26-44-36(31)46/h5-6,8-9,11-12,14-15,18-19,26-28,32-34,38,49-50H,4,7,10,13,16-17,20-25H2,1-3H3,(H,41,47)(H,42,51)(H,55,56)(H,57,58)(H2,40,43,44)(H2,52,53,54)/p-4/b6-5-,9-8-,12-11-,15-14-,19-18+/t28-,32-,33-,34+,38-/m1/s1</p>
            <p>FORMULA: C39H56N7O17P3S</p>
          </html>
        </notes>
      </species>
      <species id="M_od3691215coa_x" name="(3Z,6Z,9Z,12Z,15Z)-octadecapentaenoyl-CoA" compartment="x" hasOnlySubstanceUnits="false" boundaryCondition="false" constant="false" fbc:charge="-4" fbc:chemicalFormula="C39H56N7O17P3S">
        <notes>
          <html xmlns="http://www.w3.org/1999/xhtml">
            <p>INCHI: InChI=1S/C39H60N7O17P3S/c1-4-5-6-7-8-9-10-11-12-13-14-15-16-17-18-19-30(48)67-23-22-41-29(47)20-21-42-37(51)34(50)39(2,3)25-60-66(57,58)63-65(55,56)59-24-28-33(62-64(52,53)54)32(49)38(61-28)46-27-45-31-35(40)43-26-44-36(31)46/h5-6,8-9,11-12,14-15,17-18,26-28,32-34,38,49-50H,4,7,10,13,16,19-25H2,1-3H3,(H,41,47)(H,42,51)(H,55,56)(H,57,58)(H2,40,43,44)(H2,52,53,54)/p-4/b6-5-,9-8-,12-11-,15-14-,18-17-/t28-,32-,33-,34+,38-/m1/s1</p>
            <p>FORMULA: C39H56N7O17P3S</p>
          </html>
        </notes>
      </species>
      <species id="M_3hod691215coa_x" name="3-hydroxy-(6Z,9Z,12Z,15Z)-octadecatetraenoyl-CoA" compartment="x" hasOnlySubstanceUnits="false" boundaryCondition="false" constant="false" fbc:charge="-4" fbc:chemicalFormula="C39H58N7O18P3S">
        <notes>
          <html xmlns="http://www.w3.org/1999/xhtml">
            <p>INCHI: InChI=1S/C39H62N7O18P3S/c1-4-5-6-7-8-9-10-11-12-13-14-15-16-17-27(47)22-30(49)68-21-20-41-29(48)18-19-42-37(52)34(51)39(2,3)24-61-67(58,59)64-66(56,57)60-23-28-33(63-65(53,54)55)32(50)38(62-28)46-26-45-31-35(40)43-25-44-36(31)46/h5-6,8-9,11-12,14-15,25-28,32-34,38,47,50-51H,4,7,10,13,16-24H2,1-3H3,(H,41,48)(H,42,52)(H,56,57)(H,58,59)(H2,40,43,44)(H2,53,54,55)/p-4/b6-5-,9-8-,12-11-,15-14-/t27?,28-,32-,33-,34+,38-/m1/s1</p>
            <p>FORMULA: C39H58N7O18P3S</p>
          </html>
        </notes>
      </species>
      <species id="M_3ood691215coa_x" name="3-oxo-(6Z,9Z,12Z,15Z)-octadecatetraenoyl-CoA" compartment="x" hasOnlySubstanceUnits="false" boundaryCondition="false" constant="false" fbc:charge="-4" fbc:chemicalFormula="C39H56N7O18P3S">
        <notes>
          <html xmlns="http://www.w3.org/1999/xhtml">
            <p>INCHI: InChI=1S/C39H60N7O18P3S/c1-4-5-6-7-8-9-10-11-12-13-14-15-16-17-27(47)22-30(49)68-21-20-41-29(48)18-19-42-37(52)34(51)39(2,3)24-61-67(58,59)64-66(56,57)60-23-28-33(63-65(53,54)55)32(50)38(62-28)46-26-45-31-35(40)43-25-44-36(31)46/h5-6,8-9,11-12,14-15,25-26,28,32-34,38,50-51H,4,7,10,13,16-24H2,1-3H3,(H,41,48)(H,42,52)(H,56,57)(H,58,59)(H2,40,43,44)(H2,53,54,55)/p-4/b6-5-,9-8-,12-11-,15-14-/t28-,32-,33-,34+,38-/m1/s1</p>
            <p>FORMULA: C39H56N7O18P3S</p>
          </html>
        </notes>
      </species>
      <species id="M_hd471013coa_x" name="(4Z,7Z,10Z,13Z)-hexadecatetraenoyl-CoA" compartment="x" hasOnlySubstanceUnits="false" boundaryCondition="false" constant="false" fbc:charge="-4" fbc:chemicalFormula="C37H54N7O17P3S">
        <notes>
          <html xmlns="http://www.w3.org/1999/xhtml">
            <p>INCHI: InChI=1S/C37H58N7O17P3S/c1-4-5-6-7-8-9-10-11-12-13-14-15-16-17-28(46)65-21-20-39-27(45)18-19-40-35(49)32(48)37(2,3)23-58-64(55,56)61-63(53,54)57-22-26-31(60-62(50,51)52)30(47)36(59-26)44-25-43-29-33(38)41-24-42-34(29)44/h5-6,8-9,11-12,14-15,24-26,30-32,36,47-48H,4,7,10,13,16-23H2,1-3H3,(H,39,45)(H,40,49)(H,53,54)(H,55,56)(H2,38,41,42)(H2,50,51,52)/p-4/b6-5-,9-8-,12-11-,15-14-/t26-,30-,31-,32+,36-/m1/s1</p>
            <p>FORMULA: C37H54N7O17P3S</p>
          </html>
        </notes>
      </species>
      <species id="M_hd2471013coa_x" name="(2E,4Z,7Z,10Z,13Z)-hexadecapentaenoyl-CoA" compartment="x" hasOnlySubstanceUnits="false" boundaryCondition="false" constant="false" fbc:charge="-4" fbc:chemicalFormula="C37H52N7O17P3S">
        <notes>
          <html xmlns="http://www.w3.org/1999/xhtml">
            <p>INCHI: InChI=1S/C37H56N7O17P3S/c1-4-5-6-7-8-9-10-11-12-13-14-15-16-17-28(46)65-21-20-39-27(45)18-19-40-35(49)32(48)37(2,3)23-58-64(55,56)61-63(53,54)57-22-26-31(60-62(50,51)52)30(47)36(59-26)44-25-43-29-33(38)41-24-42-34(29)44/h5-6,8-9,11-12,14-17,24-26,30-32,36,47-48H,4,7,10,13,18-23H2,1-3H3,(H,39,45)(H,40,49)(H,53,54)(H,55,56)(H2,38,41,42)(H2,50,51,52)/p-4/b6-5-,9-8-,12-11-,15-14-,17-16+/t26-,30-,31-,32+,36-/m1/s1</p>
            <p>FORMULA: C37H52N7O17P3S</p>
          </html>
        </notes>
      </species>
      <species id="M_hd371013coa_x" name="(3E,7Z,10Z,13Z)-hexadecatetraenoyl-CoA" compartment="x" hasOnlySubstanceUnits="false" boundaryCondition="false" constant="false" fbc:charge="-4" fbc:chemicalFormula="C37H54N7O17P3S">
        <notes>
          <html xmlns="http://www.w3.org/1999/xhtml">
            <p>INCHI: InChI=1S/C37H58N7O17P3S/c1-4-5-6-7-8-9-10-11-12-13-14-15-16-17-28(46)65-21-20-39-27(45)18-19-40-35(49)32(48)37(2,3)23-58-64(55,56)61-63(53,54)57-22-26-31(60-62(50,51)52)30(47)36(59-26)44-25-43-29-33(38)41-24-42-34(29)44/h5-6,8-9,11-12,15-16,24-26,30-32,36,47-48H,4,7,10,13-14,17-23H2,1-3H3,(H,39,45)(H,40,49)(H,53,54)(H,55,56)(H2,38,41,42)(H2,50,51,52)/p-4/b6-5-,9-8-,12-11-,16-15+/t26-,30-,31-,32+,36-/m1/s1</p>
            <p>FORMULA: C37H54N7O17P3S</p>
          </html>
        </notes>
      </species>
      <species id="M_hd271013coa_x" name="(2E,7Z,10Z,13Z)-hexadecatetraenoyl-CoA" compartment="x" hasOnlySubstanceUnits="false" boundaryCondition="false" constant="false" fbc:charge="-4" fbc:chemicalFormula="C37H54N7O17P3S">
        <notes>
          <html xmlns="http://www.w3.org/1999/xhtml">
            <p>INCHI: InChI=1S/C37H58N7O17P3S/c1-4-5-6-7-8-9-10-11-12-13-14-15-16-17-28(46)65-21-20-39-27(45)18-19-40-35(49)32(48)37(2,3)23-58-64(55,56)61-63(53,54)57-22-26-31(60-62(50,51)52)30(47)36(59-26)44-25-43-29-33(38)41-24-42-34(29)44/h5-6,8-9,11-12,16-17,24-26,30-32,36,47-48H,4,7,10,13-15,18-23H2,1-3H3,(H,39,45)(H,40,49)(H,53,54)(H,55,56)(H2,38,41,42)(H2,50,51,52)/p-4/b6-5-,9-8-,12-11-,17-16+/t26-,30-,31-,32+,36-/m1/s1</p>
            <p>FORMULA: C37H54N7O17P3S</p>
          </html>
        </notes>
      </species>
      <species id="M_3hhd71013coa_m" name="3-hydroxy-(7Z,10Z,13Z)-hexadecatrienoyl-CoA" compartment="m" hasOnlySubstanceUnits="false" boundaryCondition="false" constant="false" fbc:charge="-4" fbc:chemicalFormula="C37H56N7O18P3S">
        <notes>
          <html xmlns="http://www.w3.org/1999/xhtml">
            <p>INCHI: InChI=1S/C37H60N7O18P3S/c1-4-5-6-7-8-9-10-11-12-13-14-15-25(45)20-28(47)66-19-18-39-27(46)16-17-40-35(50)32(49)37(2,3)22-59-65(56,57)62-64(54,55)58-21-26-31(61-63(51,52)53)30(48)36(60-26)44-24-43-29-33(38)41-23-42-34(29)44/h5-6,8-9,11-12,23-26,30-32,36,45,48-49H,4,7,10,13-22H2,1-3H3,(H,39,46)(H,40,50)(H,54,55)(H,56,57)(H2,38,41,42)(H2,51,52,53)/p-4/b6-5-,9-8-,12-11-/t25?,26-,30-,31-,32+,36-/m1/s1</p>
            <p>FORMULA: C37H56N7O18P3S</p>
          </html>
        </notes>
      </species>
      <species id="M_hd271013coa_m" name="(2E,7Z,10Z,13Z)-hexadecatetraenoyl-CoA" compartment="m" hasOnlySubstanceUnits="false" boundaryCondition="false" constant="false" fbc:charge="-4" fbc:chemicalFormula="C37H54N7O17P3S">
        <notes>
          <html xmlns="http://www.w3.org/1999/xhtml">
            <p>INCHI: InChI=1S/C37H58N7O17P3S/c1-4-5-6-7-8-9-10-11-12-13-14-15-16-17-28(46)65-21-20-39-27(45)18-19-40-35(49)32(48)37(2,3)23-58-64(55,56)61-63(53,54)57-22-26-31(60-62(50,51)52)30(47)36(59-26)44-25-43-29-33(38)41-24-42-34(29)44/h5-6,8-9,11-12,16-17,24-26,30-32,36,47-48H,4,7,10,13-15,18-23H2,1-3H3,(H,39,45)(H,40,49)(H,53,54)(H,55,56)(H2,38,41,42)(H2,50,51,52)/p-4/b6-5-,9-8-,12-11-,17-16+/t26-,30-,31-,32+,36-/m1/s1</p>
            <p>FORMULA: C37H54N7O17P3S</p>
          </html>
        </notes>
      </species>
      <species id="M_3hhd71013coa_x" name="3-hydroxy-(7Z,10Z,13Z)-hexadecatrienoyl-CoA" compartment="x" hasOnlySubstanceUnits="false" boundaryCondition="false" constant="false" fbc:charge="-4" fbc:chemicalFormula="C37H56N7O18P3S">
        <notes>
          <html xmlns="http://www.w3.org/1999/xhtml">
            <p>INCHI: InChI=1S/C37H60N7O18P3S/c1-4-5-6-7-8-9-10-11-12-13-14-15-25(45)20-28(47)66-19-18-39-27(46)16-17-40-35(50)32(49)37(2,3)22-59-65(56,57)62-64(54,55)58-21-26-31(61-63(51,52)53)30(48)36(60-26)44-24-43-29-33(38)41-23-42-34(29)44/h5-6,8-9,11-12,23-26,30-32,36,45,48-49H,4,7,10,13-22H2,1-3H3,(H,39,46)(H,40,50)(H,54,55)(H,56,57)(H2,38,41,42)(H2,51,52,53)/p-4/b6-5-,9-8-,12-11-/t25?,26-,30-,31-,32+,36-/m1/s1</p>
            <p>FORMULA: C37H56N7O18P3S</p>
          </html>
        </notes>
      </species>
      <species id="M_3ohd71013coa_m" name="3-oxo-(7Z,10Z,13Z)-hexadecatrienoyl-CoA" compartment="m" hasOnlySubstanceUnits="false" boundaryCondition="false" constant="false" fbc:charge="-4" fbc:chemicalFormula="C37H54N7O18P3S">
        <notes>
          <html xmlns="http://www.w3.org/1999/xhtml">
            <p>INCHI: InChI=1S/C37H58N7O18P3S/c1-4-5-6-7-8-9-10-11-12-13-14-15-25(45)20-28(47)66-19-18-39-27(46)16-17-40-35(50)32(49)37(2,3)22-59-65(56,57)62-64(54,55)58-21-26-31(61-63(51,52)53)30(48)36(60-26)44-24-43-29-33(38)41-23-42-34(29)44/h5-6,8-9,11-12,23-24,26,30-32,36,48-49H,4,7,10,13-22H2,1-3H3,(H,39,46)(H,40,50)(H,54,55)(H,56,57)(H2,38,41,42)(H2,51,52,53)/p-4/b6-5-,9-8-,12-11-/t26-,30-,31-,32+,36-/m1/s1</p>
            <p>FORMULA: C37H54N7O18P3S</p>
          </html>
        </notes>
      </species>
      <species id="M_3ohd71013coa_x" name="3-oxo-(7Z,10Z,13Z)-hexadecatrienoyl-CoA" compartment="x" hasOnlySubstanceUnits="false" boundaryCondition="false" constant="false" fbc:charge="-4" fbc:chemicalFormula="C37H54N7O18P3S">
        <notes>
          <html xmlns="http://www.w3.org/1999/xhtml">
            <p>INCHI: InChI=1S/C37H58N7O18P3S/c1-4-5-6-7-8-9-10-11-12-13-14-15-25(45)20-28(47)66-19-18-39-27(46)16-17-40-35(50)32(49)37(2,3)22-59-65(56,57)62-64(54,55)58-21-26-31(61-63(51,52)53)30(48)36(60-26)44-24-43-29-33(38)41-23-42-34(29)44/h5-6,8-9,11-12,23-24,26,30-32,36,48-49H,4,7,10,13-22H2,1-3H3,(H,39,46)(H,40,50)(H,54,55)(H,56,57)(H2,38,41,42)(H2,51,52,53)/p-4/b6-5-,9-8-,12-11-/t26-,30-,31-,32+,36-/m1/s1</p>
            <p>FORMULA: C37H54N7O18P3S</p>
          </html>
        </notes>
      </species>
      <species id="M_td5811coa_m" name="(5Z,8Z,11Z)-tetradecatrienoyl-CoA" compartment="m" hasOnlySubstanceUnits="false" boundaryCondition="false" constant="false" fbc:charge="-4" fbc:chemicalFormula="C35H52N7O17P3S">
        <notes>
          <html xmlns="http://www.w3.org/1999/xhtml">
            <p>INCHI: InChI=1S/C35H56N7O17P3S/c1-4-5-6-7-8-9-10-11-12-13-14-15-26(44)63-19-18-37-25(43)16-17-38-33(47)30(46)35(2,3)21-56-62(53,54)59-61(51,52)55-20-24-29(58-60(48,49)50)28(45)34(57-24)42-23-41-27-31(36)39-22-40-32(27)42/h5-6,8-9,11-12,22-24,28-30,34,45-46H,4,7,10,13-21H2,1-3H3,(H,37,43)(H,38,47)(H,51,52)(H,53,54)(H2,36,39,40)(H2,48,49,50)/p-4/b6-5-,9-8-,12-11-/t24-,28-,29-,30+,34-/m1/s1</p>
            <p>FORMULA: C35H52N7O17P3S</p>
          </html>
        </notes>
      </species>
      <species id="M_td5811coa_x" name="(5Z,8Z,11Z)-tetradecatrienoyl-CoA" compartment="x" hasOnlySubstanceUnits="false" boundaryCondition="false" constant="false" fbc:charge="-4" fbc:chemicalFormula="C35H52N7O17P3S">
        <notes>
          <html xmlns="http://www.w3.org/1999/xhtml">
            <p>INCHI: InChI=1S/C35H56N7O17P3S/c1-4-5-6-7-8-9-10-11-12-13-14-15-26(44)63-19-18-37-25(43)16-17-38-33(47)30(46)35(2,3)21-56-62(53,54)59-61(51,52)55-20-24-29(58-60(48,49)50)28(45)34(57-24)42-23-41-27-31(36)39-22-40-32(27)42/h5-6,8-9,11-12,22-24,28-30,34,45-46H,4,7,10,13-21H2,1-3H3,(H,37,43)(H,38,47)(H,51,52)(H,53,54)(H2,36,39,40)(H2,48,49,50)/p-4/b6-5-,9-8-,12-11-/t24-,28-,29-,30+,34-/m1/s1</p>
            <p>FORMULA: C35H52N7O17P3S</p>
          </html>
        </notes>
      </species>
      <species id="M_td25811coa_x" name="(2E,5Z,8Z,11Z)-tetradecatetraenoyl-CoA" compartment="x" hasOnlySubstanceUnits="false" boundaryCondition="false" constant="false" fbc:charge="-4" fbc:chemicalFormula="C35H50N7O17P3S">
        <notes>
          <html xmlns="http://www.w3.org/1999/xhtml">
            <p>INCHI: InChI=1S/C35H54N7O17P3S/c1-4-5-6-7-8-9-10-11-12-13-14-15-26(44)63-19-18-37-25(43)16-17-38-33(47)30(46)35(2,3)21-56-62(53,54)59-61(51,52)55-20-24-29(58-60(48,49)50)28(45)34(57-24)42-23-41-27-31(36)39-22-40-32(27)42/h5-6,8-9,11-12,14-15,22-24,28-30,34,45-46H,4,7,10,13,16-21H2,1-3H3,(H,37,43)(H,38,47)(H,51,52)(H,53,54)(H2,36,39,40)(H2,48,49,50)/p-4/b6-5-,9-8-,12-11-,15-14+/t24-,28-,29-,30+,34-/m1/s1</p>
            <p>FORMULA: C35H50N7O17P3S</p>
          </html>
        </notes>
      </species>
      <species id="M_3htd5811coa_m" name="3-hydroxy-(5Z,8Z,11Z)-tetradecatrienoyl-CoA" compartment="m" hasOnlySubstanceUnits="false" boundaryCondition="false" constant="false" fbc:charge="-4" fbc:chemicalFormula="C35H52N7O18P3S">
        <notes>
          <html xmlns="http://www.w3.org/1999/xhtml">
            <p>INCHI: InChI=1S/C35H56N7O18P3S/c1-4-5-6-7-8-9-10-11-12-13-23(43)18-26(45)64-17-16-37-25(44)14-15-38-33(48)30(47)35(2,3)20-57-63(54,55)60-62(52,53)56-19-24-29(59-61(49,50)51)28(46)34(58-24)42-22-41-27-31(36)39-21-40-32(27)42/h5-6,8-9,11-12,21-24,28-30,34,43,46-47H,4,7,10,13-20H2,1-3H3,(H,37,44)(H,38,48)(H,52,53)(H,54,55)(H2,36,39,40)(H2,49,50,51)/p-4/b6-5-,9-8-,12-11-/t23-,24-,28-,29-,30+,34-/m1/s1</p>
            <p>FORMULA: C35H52N7O18P3S</p>
          </html>
        </notes>
      </species>
      <species id="M_td25811coa_m" name="(2E,5Z,8Z,11Z)-tetradecatetraenoyl-CoA" compartment="m" hasOnlySubstanceUnits="false" boundaryCondition="false" constant="false" fbc:charge="-4" fbc:chemicalFormula="C35H50N7O17P3S">
        <notes>
          <html xmlns="http://www.w3.org/1999/xhtml">
            <p>INCHI: InChI=1S/C35H54N7O17P3S/c1-4-5-6-7-8-9-10-11-12-13-14-15-26(44)63-19-18-37-25(43)16-17-38-33(47)30(46)35(2,3)21-56-62(53,54)59-61(51,52)55-20-24-29(58-60(48,49)50)28(45)34(57-24)42-23-41-27-31(36)39-22-40-32(27)42/h5-6,8-9,11-12,14-15,22-24,28-30,34,45-46H,4,7,10,13,16-21H2,1-3H3,(H,37,43)(H,38,47)(H,51,52)(H,53,54)(H2,36,39,40)(H2,48,49,50)/p-4/b6-5-,9-8-,12-11-,15-14+/t24-,28-,29-,30+,34-/m1/s1</p>
            <p>FORMULA: C35H50N7O17P3S</p>
          </html>
        </notes>
      </species>
      <species id="M_3htd5811coa_x" name="3-hydroxy-(5Z,8Z,11Z)-tetradecatrienoyl-CoA" compartment="x" hasOnlySubstanceUnits="false" boundaryCondition="false" constant="false" fbc:charge="-4" fbc:chemicalFormula="C35H52N7O18P3S">
        <notes>
          <html xmlns="http://www.w3.org/1999/xhtml">
            <p>INCHI: InChI=1S/C35H56N7O18P3S/c1-4-5-6-7-8-9-10-11-12-13-23(43)18-26(45)64-17-16-37-25(44)14-15-38-33(48)30(47)35(2,3)20-57-63(54,55)60-62(52,53)56-19-24-29(59-61(49,50)51)28(46)34(58-24)42-22-41-27-31(36)39-21-40-32(27)42/h5-6,8-9,11-12,21-24,28-30,34,43,46-47H,4,7,10,13-20H2,1-3H3,(H,37,44)(H,38,48)(H,52,53)(H,54,55)(H2,36,39,40)(H2,49,50,51)/p-4/b6-5-,9-8-,12-11-/t23-,24-,28-,29-,30+,34-/m1/s1</p>
            <p>FORMULA: C35H52N7O18P3S</p>
          </html>
        </notes>
      </species>
      <species id="M_3otd5811coa_m" name="3-oxo-(5Z,8Z,11Z)-tetradecatrienoyl-CoA" compartment="m" hasOnlySubstanceUnits="false" boundaryCondition="false" constant="false" fbc:charge="-4" fbc:chemicalFormula="C35H50N7O18P3S">
        <notes>
          <html xmlns="http://www.w3.org/1999/xhtml">
            <p>INCHI: InChI=1S/C35H54N7O18P3S/c1-4-5-6-7-8-9-10-11-12-13-23(43)18-26(45)64-17-16-37-25(44)14-15-38-33(48)30(47)35(2,3)20-57-63(54,55)60-62(52,53)56-19-24-29(59-61(49,50)51)28(46)34(58-24)42-22-41-27-31(36)39-21-40-32(27)42/h5-6,8-9,11-12,21-22,24,28-30,34,46-47H,4,7,10,13-20H2,1-3H3,(H,37,44)(H,38,48)(H,52,53)(H,54,55)(H2,36,39,40)(H2,49,50,51)/p-4/b6-5-,9-8-,12-11-/t24-,28-,29-,30+,34-/m1/s1</p>
            <p>FORMULA: C35H50N7O18P3S</p>
          </html>
        </notes>
      </species>
      <species id="M_3otd5811coa_x" name="3-oxo-(5Z,8Z,11Z)-tetradecatrienoyl-CoA" compartment="x" hasOnlySubstanceUnits="false" boundaryCondition="false" constant="false" fbc:charge="-4" fbc:chemicalFormula="C35H50N7O18P3S">
        <notes>
          <html xmlns="http://www.w3.org/1999/xhtml">
            <p>INCHI: InChI=1S/C35H54N7O18P3S/c1-4-5-6-7-8-9-10-11-12-13-23(43)18-26(45)64-17-16-37-25(44)14-15-38-33(48)30(47)35(2,3)20-57-63(54,55)60-62(52,53)56-19-24-29(59-61(49,50)51)28(46)34(58-24)42-22-41-27-31(36)39-21-40-32(27)42/h5-6,8-9,11-12,21-22,24,28-30,34,46-47H,4,7,10,13-20H2,1-3H3,(H,37,44)(H,38,48)(H,52,53)(H,54,55)(H2,36,39,40)(H2,49,50,51)/p-4/b6-5-,9-8-,12-11-/t24-,28-,29-,30+,34-/m1/s1</p>
            <p>FORMULA: C35H50N7O18P3S</p>
          </html>
        </notes>
      </species>
      <species id="M_dd369coa_m" name="(3Z,6Z,9Z)-dodecatrienoyl-CoA" compartment="m" hasOnlySubstanceUnits="false" boundaryCondition="false" constant="false" fbc:charge="-4" fbc:chemicalFormula="C33H48N7O17P3S">
        <notes>
          <html xmlns="http://www.w3.org/1999/xhtml">
            <p>INCHI: InChI=1S/C33H52N7O17P3S/c1-4-5-6-7-8-9-10-11-12-13-24(42)61-17-16-35-23(41)14-15-36-31(45)28(44)33(2,3)19-54-60(51,52)57-59(49,50)53-18-22-27(56-58(46,47)48)26(43)32(55-22)40-21-39-25-29(34)37-20-38-30(25)40/h5-6,8-9,11-12,20-22,26-28,32,43-44H,4,7,10,13-19H2,1-3H3,(H,35,41)(H,36,45)(H,49,50)(H,51,52)(H2,34,37,38)(H2,46,47,48)/p-4/b6-5-,9-8-,12-11-/t22-,26-,27-,28+,32-/m1/s1</p>
            <p>FORMULA: C33H48N7O17P3S</p>
          </html>
        </notes>
      </species>
      <species id="M_dd369coa_x" name="(3Z,6Z,9Z)-dodecatrienoyl-CoA" compartment="x" hasOnlySubstanceUnits="false" boundaryCondition="false" constant="false" fbc:charge="-4" fbc:chemicalFormula="C33H48N7O17P3S">
        <notes>
          <html xmlns="http://www.w3.org/1999/xhtml">
            <p>INCHI: InChI=1S/C33H52N7O17P3S/c1-4-5-6-7-8-9-10-11-12-13-24(42)61-17-16-35-23(41)14-15-36-31(45)28(44)33(2,3)19-54-60(51,52)57-59(49,50)53-18-22-27(56-58(46,47)48)26(43)32(55-22)40-21-39-25-29(34)37-20-38-30(25)40/h5-6,8-9,11-12,20-22,26-28,32,43-44H,4,7,10,13-19H2,1-3H3,(H,35,41)(H,36,45)(H,49,50)(H,51,52)(H2,34,37,38)(H2,46,47,48)/p-4/b6-5-,9-8-,12-11-/t22-,26-,27-,28+,32-/m1/s1</p>
            <p>FORMULA: C33H48N7O17P3S</p>
          </html>
        </notes>
      </species>
      <species id="M_dd269coa_x" name="(2E,6Z,9Z)-dodecatrienoyl-CoA" compartment="x" hasOnlySubstanceUnits="false" boundaryCondition="false" constant="false" fbc:charge="-4" fbc:chemicalFormula="C33H48N7O17P3S">
        <notes>
          <html xmlns="http://www.w3.org/1999/xhtml">
            <p>INCHI: InChI=1S/C33H52N7O17P3S/c1-4-5-6-7-8-9-10-11-12-13-24(42)61-17-16-35-23(41)14-15-36-31(45)28(44)33(2,3)19-54-60(51,52)57-59(49,50)53-18-22-27(56-58(46,47)48)26(43)32(55-22)40-21-39-25-29(34)37-20-38-30(25)40/h5-6,8-9,12-13,20-22,26-28,32,43-44H,4,7,10-11,14-19H2,1-3H3,(H,35,41)(H,36,45)(H,49,50)(H,51,52)(H2,34,37,38)(H2,46,47,48)/p-4/b6-5-,9-8-,13-12+/t22-,26-,27-,28+,32-/m1/s1</p>
            <p>FORMULA: C33H48N7O17P3S</p>
          </html>
        </notes>
      </species>
      <species id="M_3hdd69coa_m" name="3-hydroxy-(6Z,9Z)-dodecadienoyl-CoA" compartment="m" hasOnlySubstanceUnits="false" boundaryCondition="false" constant="false" fbc:charge="-4" fbc:chemicalFormula="C33H50N7O18P3S">
        <notes>
          <html xmlns="http://www.w3.org/1999/xhtml">
            <p>INCHI: InChI=1S/C33H54N7O18P3S/c1-4-5-6-7-8-9-10-11-21(41)16-24(43)62-15-14-35-23(42)12-13-36-31(46)28(45)33(2,3)18-55-61(52,53)58-60(50,51)54-17-22-27(57-59(47,48)49)26(44)32(56-22)40-20-39-25-29(34)37-19-38-30(25)40/h5-6,8-9,19-22,26-28,32,41,44-45H,4,7,10-18H2,1-3H3,(H,35,42)(H,36,46)(H,50,51)(H,52,53)(H2,34,37,38)(H2,47,48,49)/p-4/b6-5-,9-8-/t21-,22-,26-,27-,28+,32-/m1/s1</p>
            <p>FORMULA: C33H50N7O18P3S</p>
          </html>
        </notes>
      </species>
      <species id="M_dd269coa_m" name="(2E,6Z,9Z)-dodecatrienoyl-CoA" compartment="m" hasOnlySubstanceUnits="false" boundaryCondition="false" constant="false" fbc:charge="-4" fbc:chemicalFormula="C33H48N7O17P3S">
        <notes>
          <html xmlns="http://www.w3.org/1999/xhtml">
            <p>INCHI: InChI=1S/C33H52N7O17P3S/c1-4-5-6-7-8-9-10-11-12-13-24(42)61-17-16-35-23(41)14-15-36-31(45)28(44)33(2,3)19-54-60(51,52)57-59(49,50)53-18-22-27(56-58(46,47)48)26(43)32(55-22)40-21-39-25-29(34)37-20-38-30(25)40/h5-6,8-9,12-13,20-22,26-28,32,43-44H,4,7,10-11,14-19H2,1-3H3,(H,35,41)(H,36,45)(H,49,50)(H,51,52)(H2,34,37,38)(H2,46,47,48)/p-4/b6-5-,9-8-,13-12+/t22-,26-,27-,28+,32-/m1/s1</p>
            <p>FORMULA: C33H48N7O17P3S</p>
          </html>
        </notes>
      </species>
      <species id="M_3hdd69coa_x" name="3-hydroxy-(6Z,9Z)-dodecadienoyl-CoA" compartment="x" hasOnlySubstanceUnits="false" boundaryCondition="false" constant="false" fbc:charge="-4" fbc:chemicalFormula="C33H50N7O18P3S">
        <notes>
          <html xmlns="http://www.w3.org/1999/xhtml">
            <p>INCHI: InChI=1S/C33H54N7O18P3S/c1-4-5-6-7-8-9-10-11-21(41)16-24(43)62-15-14-35-23(42)12-13-36-31(46)28(45)33(2,3)18-55-61(52,53)58-60(50,51)54-17-22-27(57-59(47,48)49)26(44)32(56-22)40-20-39-25-29(34)37-19-38-30(25)40/h5-6,8-9,19-22,26-28,32,41,44-45H,4,7,10-18H2,1-3H3,(H,35,42)(H,36,46)(H,50,51)(H,52,53)(H2,34,37,38)(H2,47,48,49)/p-4/b6-5-,9-8-/t21-,22-,26-,27-,28+,32-/m1/s1</p>
            <p>FORMULA: C33H50N7O18P3S</p>
          </html>
        </notes>
      </species>
      <species id="M_3od69coa_m" name="3-oxo-(6Z,9Z)-dodecadienoyl-CoA" compartment="m" hasOnlySubstanceUnits="false" boundaryCondition="false" constant="false" fbc:charge="-4" fbc:chemicalFormula="C33H48N7O18P3S">
        <notes>
          <html xmlns="http://www.w3.org/1999/xhtml">
            <p>INCHI: InChI=1S/C33H52N7O18P3S/c1-4-5-6-7-8-9-10-11-21(41)16-24(43)62-15-14-35-23(42)12-13-36-31(46)28(45)33(2,3)18-55-61(52,53)58-60(50,51)54-17-22-27(57-59(47,48)49)26(44)32(56-22)40-20-39-25-29(34)37-19-38-30(25)40/h5-6,8-9,19-20,22,26-28,32,44-45H,4,7,10-18H2,1-3H3,(H,35,42)(H,36,46)(H,50,51)(H,52,53)(H2,34,37,38)(H2,47,48,49)/p-4/b6-5-,9-8-/t22-,26-,27-,28+,32-/m1/s1</p>
            <p>FORMULA: C33H48N7O18P3S</p>
          </html>
        </notes>
      </species>
      <species id="M_3od69coa_x" name="3-oxo-(6Z,9Z)-dodecadienoyl-CoA" compartment="x" hasOnlySubstanceUnits="false" boundaryCondition="false" constant="false" fbc:charge="-4" fbc:chemicalFormula="C33H48N7O18P3S">
        <notes>
          <html xmlns="http://www.w3.org/1999/xhtml">
            <p>INCHI: InChI=1S/C33H52N7O18P3S/c1-4-5-6-7-8-9-10-11-21(41)16-24(43)62-15-14-35-23(42)12-13-36-31(46)28(45)33(2,3)18-55-61(52,53)58-60(50,51)54-17-22-27(57-59(47,48)49)26(44)32(56-22)40-20-39-25-29(34)37-19-38-30(25)40/h5-6,8-9,19-20,22,26-28,32,44-45H,4,7,10-18H2,1-3H3,(H,35,42)(H,36,46)(H,50,51)(H,52,53)(H2,34,37,38)(H2,47,48,49)/p-4/b6-5-,9-8-/t22-,26-,27-,28+,32-/m1/s1</p>
            <p>FORMULA: C33H48N7O18P3S</p>
          </html>
        </notes>
      </species>
      <species id="M_dc47coa_m" name="(4Z,7Z)-decadienoyl-CoA" compartment="m" hasOnlySubstanceUnits="false" boundaryCondition="false" constant="false" fbc:charge="-4" fbc:chemicalFormula="C31H46N7O17P3S">
        <notes>
          <html xmlns="http://www.w3.org/1999/xhtml">
            <p>INCHI: InChI=1S/C31H50N7O17P3S/c1-4-5-6-7-8-9-10-11-22(40)59-15-14-33-21(39)12-13-34-29(43)26(42)31(2,3)17-52-58(49,50)55-57(47,48)51-16-20-25(54-56(44,45)46)24(41)30(53-20)38-19-37-23-27(32)35-18-36-28(23)38/h5-6,8-9,18-20,24-26,30,41-42H,4,7,10-17H2,1-3H3,(H,33,39)(H,34,43)(H,47,48)(H,49,50)(H2,32,35,36)(H2,44,45,46)/p-4/b6-5-,9-8-/t20-,24-,25-,26+,30-/m1/s1</p>
            <p>FORMULA: C31H46N7O17P3S</p>
          </html>
        </notes>
      </species>
      <species id="M_dc47coa_x" name="(4Z,7Z)-decadienoyl-CoA" compartment="x" hasOnlySubstanceUnits="false" boundaryCondition="false" constant="false" fbc:charge="-4" fbc:chemicalFormula="C31H46N7O17P3S">
        <notes>
          <html xmlns="http://www.w3.org/1999/xhtml">
            <p>INCHI: InChI=1S/C31H50N7O17P3S/c1-4-5-6-7-8-9-10-11-22(40)59-15-14-33-21(39)12-13-34-29(43)26(42)31(2,3)17-52-58(49,50)55-57(47,48)51-16-20-25(54-56(44,45)46)24(41)30(53-20)38-19-37-23-27(32)35-18-36-28(23)38/h5-6,8-9,18-20,24-26,30,41-42H,4,7,10-17H2,1-3H3,(H,33,39)(H,34,43)(H,47,48)(H,49,50)(H2,32,35,36)(H2,44,45,46)/p-4/b6-5-,9-8-/t20-,24-,25-,26+,30-/m1/s1</p>
            <p>FORMULA: C31H46N7O17P3S</p>
          </html>
        </notes>
      </species>
      <species id="M_dc247coa_x" name="(2E,4Z,7Z)-decatrienoyl-CoA" compartment="x" hasOnlySubstanceUnits="false" boundaryCondition="false" constant="false" fbc:charge="-4" fbc:chemicalFormula="C31H44N7O17P3S">
        <notes>
          <html xmlns="http://www.w3.org/1999/xhtml">
            <p>INCHI: InChI=1S/C31H48N7O17P3S/c1-4-5-6-7-8-9-10-11-22(40)59-15-14-33-21(39)12-13-34-29(43)26(42)31(2,3)17-52-58(49,50)55-57(47,48)51-16-20-25(54-56(44,45)46)24(41)30(53-20)38-19-37-23-27(32)35-18-36-28(23)38/h5-6,8-11,18-20,24-26,30,41-42H,4,7,12-17H2,1-3H3,(H,33,39)(H,34,43)(H,47,48)(H,49,50)(H2,32,35,36)(H2,44,45,46)/p-4/b6-5-,9-8-,11-10+/t20-,24-,25-,26+,30-/m1/s1</p>
            <p>FORMULA: C31H44N7O17P3S</p>
          </html>
        </notes>
      </species>
      <species id="M_dc37coa_m" name="(3E,7Z)-decadienoyl-CoA" compartment="m" hasOnlySubstanceUnits="false" boundaryCondition="false" constant="false" fbc:charge="-4" fbc:chemicalFormula="C31H46N7O17P3S">
        <notes>
          <html xmlns="http://www.w3.org/1999/xhtml">
            <p>INCHI: InChI=1S/C31H50N7O17P3S/c1-4-5-6-7-8-9-10-11-22(40)59-15-14-33-21(39)12-13-34-29(43)26(42)31(2,3)17-52-58(49,50)55-57(47,48)51-16-20-25(54-56(44,45)46)24(41)30(53-20)38-19-37-23-27(32)35-18-36-28(23)38/h5-6,9-10,18-20,24-26,30,41-42H,4,7-8,11-17H2,1-3H3,(H,33,39)(H,34,43)(H,47,48)(H,49,50)(H2,32,35,36)(H2,44,45,46)/p-4/b6-5-,10-9+/t20-,24-,25-,26+,30-/m1/s1</p>
            <p>FORMULA: C31H46N7O17P3S</p>
          </html>
        </notes>
      </species>
      <species id="M_dc247coa_m" name="(2E,4Z,7Z)-decatrienoyl-CoA" compartment="m" hasOnlySubstanceUnits="false" boundaryCondition="false" constant="false" fbc:charge="-4" fbc:chemicalFormula="C31H44N7O17P3S">
        <notes>
          <html xmlns="http://www.w3.org/1999/xhtml">
            <p>INCHI: InChI=1S/C31H48N7O17P3S/c1-4-5-6-7-8-9-10-11-22(40)59-15-14-33-21(39)12-13-34-29(43)26(42)31(2,3)17-52-58(49,50)55-57(47,48)51-16-20-25(54-56(44,45)46)24(41)30(53-20)38-19-37-23-27(32)35-18-36-28(23)38/h5-6,8-11,18-20,24-26,30,41-42H,4,7,12-17H2,1-3H3,(H,33,39)(H,34,43)(H,47,48)(H,49,50)(H2,32,35,36)(H2,44,45,46)/p-4/b6-5-,9-8-,11-10+/t20-,24-,25-,26+,30-/m1/s1</p>
            <p>FORMULA: C31H44N7O17P3S</p>
          </html>
        </notes>
      </species>
      <species id="M_dc37coa_x" name="(3E,7Z)-decadienoyl-CoA" compartment="x" hasOnlySubstanceUnits="false" boundaryCondition="false" constant="false" fbc:charge="-4" fbc:chemicalFormula="C31H46N7O17P3S">
        <notes>
          <html xmlns="http://www.w3.org/1999/xhtml">
            <p>INCHI: InChI=1S/C31H50N7O17P3S/c1-4-5-6-7-8-9-10-11-22(40)59-15-14-33-21(39)12-13-34-29(43)26(42)31(2,3)17-52-58(49,50)55-57(47,48)51-16-20-25(54-56(44,45)46)24(41)30(53-20)38-19-37-23-27(32)35-18-36-28(23)38/h5-6,9-10,18-20,24-26,30,41-42H,4,7-8,11-17H2,1-3H3,(H,33,39)(H,34,43)(H,47,48)(H,49,50)(H2,32,35,36)(H2,44,45,46)/p-4/b6-5-,10-9+/t20-,24-,25-,26+,30-/m1/s1</p>
            <p>FORMULA: C31H46N7O17P3S</p>
          </html>
        </notes>
      </species>
      <species id="M_dc27coa_x" name="(2E,7Z)-decadienoyl-CoA" compartment="x" hasOnlySubstanceUnits="false" boundaryCondition="false" constant="false" fbc:charge="-4" fbc:chemicalFormula="C31H46N7O17P3S">
        <notes>
          <html xmlns="http://www.w3.org/1999/xhtml">
            <p>INCHI: InChI=1S/C31H50N7O17P3S/c1-4-5-6-7-8-9-10-11-22(40)59-15-14-33-21(39)12-13-34-29(43)26(42)31(2,3)17-52-58(49,50)55-57(47,48)51-16-20-25(54-56(44,45)46)24(41)30(53-20)38-19-37-23-27(32)35-18-36-28(23)38/h5-6,10-11,18-20,24-26,30,41-42H,4,7-9,12-17H2,1-3H3,(H,33,39)(H,34,43)(H,47,48)(H,49,50)(H2,32,35,36)(H2,44,45,46)/p-4/b6-5-,11-10+/t20-,24-,25-,26+,30-/m1/s1</p>
            <p>FORMULA: C31H46N7O17P3S</p>
          </html>
        </notes>
      </species>
      <species id="M_3hdc7coa_m" name="3-hydroxy-(7Z)-decenoyl-CoA" compartment="m" hasOnlySubstanceUnits="false" boundaryCondition="false" constant="false" fbc:charge="-4" fbc:chemicalFormula="C31H48N7O18P3S">
        <notes>
          <html xmlns="http://www.w3.org/1999/xhtml">
            <p>INCHI: InChI=1S/C31H52N7O18P3S/c1-4-5-6-7-8-9-19(39)14-22(41)60-13-12-33-21(40)10-11-34-29(44)26(43)31(2,3)16-53-59(50,51)56-58(48,49)52-15-20-25(55-57(45,46)47)24(42)30(54-20)38-18-37-23-27(32)35-17-36-28(23)38/h5-6,17-20,24-26,30,39,42-43H,4,7-16H2,1-3H3,(H,33,40)(H,34,44)(H,48,49)(H,50,51)(H2,32,35,36)(H2,45,46,47)/p-4/b6-5-/t19-,20-,24-,25-,26+,30-/m1/s1</p>
            <p>FORMULA: C31H48N7O18P3S</p>
          </html>
        </notes>
      </species>
      <species id="M_dc27coa_m" name="(2E,7Z)-decadienoyl-CoA" compartment="m" hasOnlySubstanceUnits="false" boundaryCondition="false" constant="false" fbc:charge="-4" fbc:chemicalFormula="C31H46N7O17P3S">
        <notes>
          <html xmlns="http://www.w3.org/1999/xhtml">
            <p>INCHI: InChI=1S/C31H50N7O17P3S/c1-4-5-6-7-8-9-10-11-22(40)59-15-14-33-21(39)12-13-34-29(43)26(42)31(2,3)17-52-58(49,50)55-57(47,48)51-16-20-25(54-56(44,45)46)24(41)30(53-20)38-19-37-23-27(32)35-18-36-28(23)38/h5-6,10-11,18-20,24-26,30,41-42H,4,7-9,12-17H2,1-3H3,(H,33,39)(H,34,43)(H,47,48)(H,49,50)(H2,32,35,36)(H2,44,45,46)/p-4/b6-5-,11-10+/t20-,24-,25-,26+,30-/m1/s1</p>
            <p>FORMULA: C31H46N7O17P3S</p>
          </html>
        </notes>
      </species>
      <species id="M_3hdc7coa_x" name="3-hydroxy-(7Z)-decenoyl-CoA" compartment="x" hasOnlySubstanceUnits="false" boundaryCondition="false" constant="false" fbc:charge="-4" fbc:chemicalFormula="C31H48N7O18P3S">
        <notes>
          <html xmlns="http://www.w3.org/1999/xhtml">
            <p>INCHI: InChI=1S/C31H52N7O18P3S/c1-4-5-6-7-8-9-19(39)14-22(41)60-13-12-33-21(40)10-11-34-29(44)26(43)31(2,3)16-53-59(50,51)56-58(48,49)52-15-20-25(55-57(45,46)47)24(42)30(54-20)38-18-37-23-27(32)35-17-36-28(23)38/h5-6,17-20,24-26,30,39,42-43H,4,7-16H2,1-3H3,(H,33,40)(H,34,44)(H,48,49)(H,50,51)(H2,32,35,36)(H2,45,46,47)/p-4/b6-5-/t19-,20-,24-,25-,26+,30-/m1/s1</p>
            <p>FORMULA: C31H48N7O18P3S</p>
          </html>
        </notes>
      </species>
      <species id="M_3odc7coa_m" name="3-oxo-(7Z)-decenoyl-CoA" compartment="m" hasOnlySubstanceUnits="false" boundaryCondition="false" constant="false" fbc:charge="-4" fbc:chemicalFormula="C31H46N7O18P3S">
        <notes>
          <html xmlns="http://www.w3.org/1999/xhtml">
            <p>INCHI: InChI=1S/C31H50N7O18P3S/c1-4-5-6-7-8-9-19(39)14-22(41)60-13-12-33-21(40)10-11-34-29(44)26(43)31(2,3)16-53-59(50,51)56-58(48,49)52-15-20-25(55-57(45,46)47)24(42)30(54-20)38-18-37-23-27(32)35-17-36-28(23)38/h5-6,17-18,20,24-26,30,42-43H,4,7-16H2,1-3H3,(H,33,40)(H,34,44)(H,48,49)(H,50,51)(H2,32,35,36)(H2,45,46,47)/p-4/b6-5-/t20-,24-,25-,26+,30-/m1/s1</p>
            <p>FORMULA: C31H46N7O18P3S</p>
          </html>
        </notes>
      </species>
      <species id="M_3odc7coa_x" name="3-oxo-(7Z)-decenoyl-CoA" compartment="x" hasOnlySubstanceUnits="false" boundaryCondition="false" constant="false" fbc:charge="-4" fbc:chemicalFormula="C31H46N7O18P3S">
        <notes>
          <html xmlns="http://www.w3.org/1999/xhtml">
            <p>INCHI: InChI=1S/C31H50N7O18P3S/c1-4-5-6-7-8-9-19(39)14-22(41)60-13-12-33-21(40)10-11-34-29(44)26(43)31(2,3)16-53-59(50,51)56-58(48,49)52-15-20-25(55-57(45,46)47)24(42)30(54-20)38-18-37-23-27(32)35-17-36-28(23)38/h5-6,17-18,20,24-26,30,42-43H,4,7-16H2,1-3H3,(H,33,40)(H,34,44)(H,48,49)(H,50,51)(H2,32,35,36)(H2,45,46,47)/p-4/b6-5-/t20-,24-,25-,26+,30-/m1/s1</p>
            <p>FORMULA: C31H46N7O18P3S</p>
          </html>
        </notes>
      </species>
      <species id="M_oc5coa_m" name="(5Z)-octenoyl-CoA" compartment="m" hasOnlySubstanceUnits="false" boundaryCondition="false" constant="false" fbc:charge="-4" fbc:chemicalFormula="C29H44N7O17P3S">
        <notes>
          <html xmlns="http://www.w3.org/1999/xhtml">
            <p>INCHI: InChI=1S/C29H48N7O17P3S/c1-4-5-6-7-8-9-20(38)57-13-12-31-19(37)10-11-32-27(41)24(40)29(2,3)15-50-56(47,48)53-55(45,46)49-14-18-23(52-54(42,43)44)22(39)28(51-18)36-17-35-21-25(30)33-16-34-26(21)36/h5-6,16-18,22-24,28,39-40H,4,7-15H2,1-3H3,(H,31,37)(H,32,41)(H,45,46)(H,47,48)(H2,30,33,34)(H2,42,43,44)/p-4/b6-5-/t18-,22-,23-,24+,28-/m1/s1</p>
            <p>FORMULA: C29H44N7O17P3S</p>
          </html>
        </notes>
      </species>
      <species id="M_dcos24710131619coa_x" name="(2E,4Z,7Z,10Z,13Z,16Z,19Z)-docosaheptaenoyl-CoA" compartment="x" hasOnlySubstanceUnits="false" boundaryCondition="false" constant="false" fbc:charge="-4" fbc:chemicalFormula="C43H60N7O17P3S">
        <notes>
          <html xmlns="http://www.w3.org/1999/xhtml">
            <p>INCHI: InChI=1S/C43H64N7O17P3S/c1-4-5-6-7-8-9-10-11-12-13-14-15-16-17-18-19-20-21-22-23-34(52)71-27-26-45-33(51)24-25-46-41(55)38(54)43(2,3)29-64-70(61,62)67-69(59,60)63-28-32-37(66-68(56,57)58)36(53)42(65-32)50-31-49-35-39(44)47-30-48-40(35)50/h5-6,8-9,11-12,14-15,17-18,20-23,30-32,36-38,42,53-54H,4,7,10,13,16,19,24-29H2,1-3H3,(H,45,51)(H,46,55)(H,59,60)(H,61,62)(H2,44,47,48)(H2,56,57,58)/p-4/b6-5-,9-8-,12-11-,15-14-,18-17-,21-20-,23-22+/t32-,36-,37-,38+,42-/m1/s1</p>
            <p>FORMULA: C43H60N7O17P3S</p>
          </html>
        </notes>
      </species>
      <species id="M_dcos3710131619coa_x" name="(3E,7Z,10Z,13Z,16Z,19Z)-docosahexaenoyl-CoA" compartment="x" hasOnlySubstanceUnits="false" boundaryCondition="false" constant="false" fbc:charge="-4" fbc:chemicalFormula="C43H62N7O17P3S">
        <notes>
          <html xmlns="http://www.w3.org/1999/xhtml">
            <p>INCHI: InChI=1S/C43H66N7O17P3S/c1-4-5-6-7-8-9-10-11-12-13-14-15-16-17-18-19-20-21-22-23-34(52)71-27-26-45-33(51)24-25-46-41(55)38(54)43(2,3)29-64-70(61,62)67-69(59,60)63-28-32-37(66-68(56,57)58)36(53)42(65-32)50-31-49-35-39(44)47-30-48-40(35)50/h5-6,8-9,11-12,14-15,17-18,21-22,30-32,36-38,42,53-54H,4,7,10,13,16,19-20,23-29H2,1-3H3,(H,45,51)(H,46,55)(H,59,60)(H,61,62)(H2,44,47,48)(H2,56,57,58)/p-4/b6-5-,9-8-,12-11-,15-14-,18-17-,22-21+/t32-,36-,37-,38+,42-/m1/s1</p>
            <p>FORMULA: C43H62N7O17P3S</p>
          </html>
        </notes>
      </species>
      <species id="M_dcos2710131619coa_x" name="(2E,7Z,10Z,13Z,16Z,19Z)-docosahexaenoyl-CoA" compartment="x" hasOnlySubstanceUnits="false" boundaryCondition="false" constant="false" fbc:charge="-4" fbc:chemicalFormula="C43H62N7O17P3S">
        <notes>
          <html xmlns="http://www.w3.org/1999/xhtml">
            <p>INCHI: InChI=1S/C43H66N7O17P3S/c1-4-5-6-7-8-9-10-11-12-13-14-15-16-17-18-19-20-21-22-23-34(52)71-27-26-45-33(51)24-25-46-41(55)38(54)43(2,3)29-64-70(61,62)67-69(59,60)63-28-32-37(66-68(56,57)58)36(53)42(65-32)50-31-49-35-39(44)47-30-48-40(35)50/h5-6,8-9,11-12,14-15,17-18,22-23,30-32,36-38,42,53-54H,4,7,10,13,16,19-21,24-29H2,1-3H3,(H,45,51)(H,46,55)(H,59,60)(H,61,62)(H2,44,47,48)(H2,56,57,58)/p-4/b6-5-,9-8-,12-11-,15-14-,18-17-,23-22+/t32-,36-,37-,38+,42-/m1/s1</p>
            <p>FORMULA: C43H62N7O17P3S</p>
          </html>
        </notes>
      </species>
      <species id="M_3hdcos710131619coa_x" name="3-hydroxy-(7Z,10Z,13Z,16Z,19Z)-docosapentaenoyl-CoA" compartment="x" hasOnlySubstanceUnits="false" boundaryCondition="false" constant="false" fbc:charge="-4" fbc:chemicalFormula="C43H64N7O18P3S">
        <notes>
          <html xmlns="http://www.w3.org/1999/xhtml">
            <p>INCHI: InChI=1S/C43H68N7O18P3S/c1-4-5-6-7-8-9-10-11-12-13-14-15-16-17-18-19-20-21-31(51)26-34(53)72-25-24-45-33(52)22-23-46-41(56)38(55)43(2,3)28-65-71(62,63)68-70(60,61)64-27-32-37(67-69(57,58)59)36(54)42(66-32)50-30-49-35-39(44)47-29-48-40(35)50/h5-6,8-9,11-12,14-15,17-18,29-32,36-38,42,51,54-55H,4,7,10,13,16,19-28H2,1-3H3,(H,45,52)(H,46,56)(H,60,61)(H,62,63)(H2,44,47,48)(H2,57,58,59)/p-4/b6-5-,9-8-,12-11-,15-14-,18-17-/t31-,32-,36-,37-,38+,42-/m1/s1</p>
            <p>FORMULA: C43H64N7O18P3S</p>
          </html>
        </notes>
      </species>
      <species id="M_3odcos710131619coa_x" name="3-oxo-(7Z,10Z,13Z,16Z,19Z)-docosapentaenoyl-CoA" compartment="x" hasOnlySubstanceUnits="false" boundaryCondition="false" constant="false" fbc:charge="-4" fbc:chemicalFormula="C43H62N7O18P3S">
        <notes>
          <html xmlns="http://www.w3.org/1999/xhtml">
            <p>INCHI: InChI=1S/C43H66N7O18P3S/c1-4-5-6-7-8-9-10-11-12-13-14-15-16-17-18-19-20-21-31(51)26-34(53)72-25-24-45-33(52)22-23-46-41(56)38(55)43(2,3)28-65-71(62,63)68-70(60,61)64-27-32-37(67-69(57,58)59)36(54)42(66-32)50-30-49-35-39(44)47-29-48-40(35)50/h5-6,8-9,11-12,14-15,17-18,29-30,32,36-38,42,54-55H,4,7,10,13,16,19-28H2,1-3H3,(H,45,52)(H,46,56)(H,60,61)(H,62,63)(H2,44,47,48)(H2,57,58,59)/p-4/b6-5-,9-8-,12-11-,15-14-,18-17-/t32-,36-,37-,38+,42-/m1/s1</p>
            <p>FORMULA: C43H62N7O18P3S</p>
          </html>
        </notes>
      </species>
      <species id="M_acrn_m" name="Acetyl-l-carnitine" compartment="m" hasOnlySubstanceUnits="false" boundaryCondition="false" constant="false" fbc:charge="0" fbc:chemicalFormula="C9H17NO4">
        <notes>
          <html xmlns="http://www.w3.org/1999/xhtml">
            <p>MNXM: MNXM1028</p>
            <p>KEGG: C02571</p>
            <p>BIOCYC: O-ACETYLCARNITINE</p>
            <p>INCHI: InChI=1S/C9H17NO4/c1-7(11)14-8(5-9(12)13)6-10(2,3)4/h8H,5-6H2,1-4H3</p>
            <p>FORMULA: C9H17NO4</p>
            <p>CHEBI: 15960</p>
          </html>
        </notes>
      </species>
      <species id="M_crn_m" name="L-Carnitine" compartment="m" hasOnlySubstanceUnits="false" boundaryCondition="false" constant="false" fbc:charge="0" fbc:chemicalFormula="C7H15NO3">
        <notes>
          <html xmlns="http://www.w3.org/1999/xhtml">
            <p>MNXM: MNXM145540</p>
            <p>INCHI: InChI=1S/C7H15NO3/c1-8(2,3)5-6(9)4-7(10)11/h6,9H,4-5H2,1-3H3</p>
            <p>KEGG: C00487</p>
            <p>CHEBI: 3424</p>
            <p>FORMULA: C7H15NO3</p>
          </html>
        </notes>
      </species>
      <species id="M_acrn_c" name="Acetyl-l-carnitine" compartment="c" hasOnlySubstanceUnits="false" boundaryCondition="false" constant="false" fbc:charge="0" fbc:chemicalFormula="C9H17NO4">
        <notes>
          <html xmlns="http://www.w3.org/1999/xhtml">
            <p>MNXM: MNXM1028</p>
            <p>KEGG: C02571</p>
            <p>BIOCYC: O-ACETYLCARNITINE</p>
            <p>INCHI: InChI=1S/C9H17NO4/c1-7(11)14-8(5-9(12)13)6-10(2,3)4/h8H,5-6H2,1-4H3</p>
            <p>FORMULA: C9H17NO4</p>
            <p>CHEBI: 15960</p>
          </html>
        </notes>
      </species>
      <species id="M_crn_c" name="L-Carnitine" compartment="c" hasOnlySubstanceUnits="false" boundaryCondition="false" constant="false" fbc:charge="0" fbc:chemicalFormula="C7H15NO3">
        <notes>
          <html xmlns="http://www.w3.org/1999/xhtml">
            <p>MNXM: MNXM145540</p>
            <p>INCHI: InChI=1S/C7H15NO3/c1-8(2,3)5-6(9)4-7(10)11/h6,9H,4-5H2,1-3H3</p>
            <p>KEGG: C00487</p>
            <p>CHEBI: 3424</p>
            <p>FORMULA: C7H15NO3</p>
          </html>
        </notes>
      </species>
      <species id="M_octcrn_m" name="L-octanoylcarnitine" compartment="m" hasOnlySubstanceUnits="false" boundaryCondition="false" constant="false" fbc:charge="0" fbc:chemicalFormula="C15H29NO4">
        <notes>
          <html xmlns="http://www.w3.org/1999/xhtml">
            <p>MNXM: MNXM4211</p>
            <p>KEGG: C02838</p>
            <p>BIOCYC: L-OCTANOYLCARNITINE</p>
            <p>INCHI: InChI=1S/C15H29NO4/c1-5-6-7-8-9-10-15(19)20-13(11-14(17)18)12-16(2,3)4/h13H,5-12H2,1-4H3/t13-/m1/s1</p>
            <p>FORMULA: C15H29NO4</p>
            <p>CHEBI: 18102</p>
          </html>
        </notes>
      </species>
      <species id="M_oc5crn_m" name="(5Z)-octenoyl-l-carnitine" compartment="m" hasOnlySubstanceUnits="false" boundaryCondition="false" constant="false" fbc:charge="0" fbc:chemicalFormula="C15H27NO4">
        <notes>
          <html xmlns="http://www.w3.org/1999/xhtml">
            <p>INCHI: InChI=1S/C15H27NO4/c1-5-6-7-8-9-10-15(19)20-13(11-14(17)18)12-16(2,3)4/h6-7,13H,5,8-12H2,1-4H3/b7-6-/t13-/m1/s1</p>
            <p>FORMULA: C15H27NO4</p>
          </html>
        </notes>
      </species>
      <species id="M_3htmelys_m" name="3-Hydroxy-N6,N6,N6-trimethyl-L-lysine" compartment="m" hasOnlySubstanceUnits="false" boundaryCondition="false" constant="false" fbc:charge="1" fbc:chemicalFormula="C9H21N2O3">
        <notes>
          <html xmlns="http://www.w3.org/1999/xhtml">
            <p>MNXM: MNXM990</p>
            <p>KEGG: C01259</p>
            <p>BIOCYC: 3-HYDROXY-N6N6N6-TRIMETHYL-L-LYSINE</p>
            <p>INCHI: InChI=1S/C9H20N2O3/c1-11(2,3)6-4-5-7(12)8(10)9(13)14/h7-8,12H,4-6,10H2,1-3H3/p+1/t7?,8-/m0/s1</p>
            <p>FORMULA: C9H21N2O3</p>
            <p>CHEBI: 15786</p>
          </html>
        </notes>
      </species>
      <species id="M_tmlys_m" name="N6,N6,N6-Trimethyl-L-lysine" compartment="m" hasOnlySubstanceUnits="false" boundaryCondition="false" constant="false" fbc:charge="1" fbc:chemicalFormula="C9H21N2O2">
        <notes>
          <html xmlns="http://www.w3.org/1999/xhtml">
            <p>MNXM: MNXM1486</p>
            <p>KEGG: C03793</p>
            <p>BIOCYC: N6N6N6-TRIMETHYL-L-LYSINE</p>
            <p>INCHI: InChI=1S/C9H20N2O2/c1-11(2,3)7-5-4-6-8(10)9(12)13/h8H,4-7,10H2,1-3H3/p+1/t8-/m0/s1</p>
            <p>FORMULA: C9H21N2O2</p>
            <p>CHEBI: 17311</p>
          </html>
        </notes>
      </species>
      <species id="M_6hmhpt_m" name="2-Amino-4-hydroxy-6-hydroxymethyl-7,8-dihydropteridine" compartment="m" hasOnlySubstanceUnits="false" boundaryCondition="false" constant="false" fbc:charge="0" fbc:chemicalFormula="C7H9N5O2">
        <notes>
          <html xmlns="http://www.w3.org/1999/xhtml">
            <p>MNXM: MNXM937</p>
            <p>KEGG: C01300</p>
            <p>BIOCYC: AMINO-OH-HYDROXYMETHYL-DIHYDROPTERIDINE</p>
            <p>INCHI: InChI=1S/C7H9N5O2/c8-7-11-5-4(6(14)12-7)10-3(2-13)1-9-5/h13H,1-2H2,(H4,8,9,11,12,14)</p>
            <p>FORMULA: C7H9N5O2</p>
            <p>CHEBI: 17083</p>
          </html>
        </notes>
      </species>
      <species id="M_5mthglu_c" name="5-Methyltetrahydropteroyltri-L-glutamate" compartment="c" hasOnlySubstanceUnits="false" boundaryCondition="false" constant="false" fbc:charge="-4" fbc:chemicalFormula="C30H35N9O12">
        <notes>
          <html xmlns="http://www.w3.org/1999/xhtml">
            <p>MNXM: MNXM2623</p>
            <p>KEGG: C04489</p>
            <p>BIOCYC: CPD-1302</p>
            <p>INCHI: InChI=1S/C30H39N9O12/c1-39-16(13-33-24-23(39)26(45)38-30(31)37-24)12-32-15-4-2-14(3-5-15)25(44)36-19(29(50)51)7-10-21(41)34-17(27(46)47)6-9-20(40)35-18(28(48)49)8-11-22(42)43/h2-5,16-19,32H,6-13H2,1H3,(H,34,41)(H,35,40)(H,36,44)(H,42,43)(H,46,47)(H,48,49)(H,50,51)(H4,31,33,37,38,45)/p-4/t16-,17-,18-,19-/m0/s1</p>
            <p>FORMULA: C30H35N9O12</p>
            <p>CHEBI: 17614</p>
          </html>
        </notes>
      </species>
      <species id="M_3htmelys_c" name="3-Hydroxy-N6,N6,N6-trimethyl-L-lysine" compartment="c" hasOnlySubstanceUnits="false" boundaryCondition="false" constant="false" fbc:charge="1" fbc:chemicalFormula="C9H21N2O3">
        <notes>
          <html xmlns="http://www.w3.org/1999/xhtml">
            <p>MNXM: MNXM990</p>
            <p>KEGG: C01259</p>
            <p>BIOCYC: 3-HYDROXY-N6N6N6-TRIMETHYL-L-LYSINE</p>
            <p>INCHI: InChI=1S/C9H20N2O3/c1-11(2,3)6-4-5-7(12)8(10)9(13)14/h7-8,12H,4-6,10H2,1-3H3/p+1/t7?,8-/m0/s1</p>
            <p>FORMULA: C9H21N2O3</p>
            <p>CHEBI: 15786</p>
          </html>
        </notes>
      </species>
      <species id="M_4tmeabut_c" name="4-Trimethylammoniobutanal" compartment="c" hasOnlySubstanceUnits="false" boundaryCondition="false" constant="false" fbc:charge="1" fbc:chemicalFormula="C7H16NO">
        <notes>
          <html xmlns="http://www.w3.org/1999/xhtml">
            <p>MNXM: MNXM940</p>
            <p>KEGG: C01149</p>
            <p>BIOCYC: 4-TRIMETHYLAMMONIOBUTANAL</p>
            <p>INCHI: InChI=1S/C7H16NO/c1-8(2,3)6-4-5-7-9/h7H,4-6H2,1-3H3/q+1</p>
            <p>FORMULA: C7H16NO</p>
            <p>CHEBI: 18020</p>
          </html>
        </notes>
      </species>
      <species id="M_gbbtn_c" name="Gamma-Butyrobetaine" compartment="c" hasOnlySubstanceUnits="false" boundaryCondition="false" constant="false" fbc:charge="0" fbc:chemicalFormula="C7H15NO2">
        <notes>
          <html xmlns="http://www.w3.org/1999/xhtml">
            <p>MNXM: MNXM626</p>
            <p>KEGG: C01181</p>
            <p>BIOCYC: GAMMA-BUTYROBETAINE</p>
            <p>INCHI: InChI=1S/C7H15NO2/c1-8(2,3)6-4-5-7(9)10/h4-6H2,1-3H3</p>
            <p>FORMULA: C7H15NO2</p>
            <p>CHEBI: 1941</p>
          </html>
        </notes>
      </species>
      <species id="M_odecrn_c" name="(9Z)-octadecenoyl-l-carnitine" compartment="c" hasOnlySubstanceUnits="false" boundaryCondition="false" constant="false" fbc:charge="0" fbc:chemicalFormula="C25H47NO4">
        <notes>
          <html xmlns="http://www.w3.org/1999/xhtml">
            <p>INCHI: InChI=1S/C25H47NO4/c1-5-6-7-8-9-10-11-12-13-14-15-16-17-18-19-20-25(29)30-23(21-24(27)28)22-26(2,3)4/h12-13,23H,5-11,14-22H2,1-4H3/b13-12-/t23-/m1/s1</p>
            <p>FORMULA: C25H47NO4</p>
          </html>
        </notes>
      </species>
      <species id="M_pmtcrn_c" name="L-palmitoylcarnitine" compartment="c" hasOnlySubstanceUnits="false" boundaryCondition="false" constant="false" fbc:charge="0" fbc:chemicalFormula="C23H45NO4">
        <notes>
          <html xmlns="http://www.w3.org/1999/xhtml">
            <p>MNXM: MNXM787</p>
            <p>KEGG: C02990</p>
            <p>BIOCYC: CPD-419</p>
            <p>INCHI: InChI=1S/C23H45NO4/c1-5-6-7-8-9-10-11-12-13-14-15-16-17-18-23(27)28-21(19-22(25)26)20-24(2,3)4/h21H,5-20H2,1-4H3/t21-/m1/s1</p>
            <p>FORMULA: C23H45NO4</p>
            <p>CHEBI: 17490</p>
          </html>
        </notes>
      </species>
      <species id="M_stcrn_c" name="Octadecanoyl-L-carnitine" compartment="c" hasOnlySubstanceUnits="false" boundaryCondition="false" constant="false" fbc:charge="0" fbc:chemicalFormula="C25H49NO4">
        <notes>
          <html xmlns="http://www.w3.org/1999/xhtml">
            <p>INCHI: InChI=1S/C25H49NO4/c1-5-6-7-8-9-10-11-12-13-14-15-16-17-18-19-20-25(29)30-23(21-24(27)28)22-26(2,3)4/h23H,5-22H2,1-4H3</p>
            <p>FORMULA: C25H49NO4</p>
          </html>
        </notes>
      </species>
      <species id="M_lnlccrn_c" name="(9Z,12Z)-octadecadienoyl-l-carnitine" compartment="c" hasOnlySubstanceUnits="false" boundaryCondition="false" constant="false" fbc:charge="0" fbc:chemicalFormula="C25H45NO4">
        <notes>
          <html xmlns="http://www.w3.org/1999/xhtml">
            <p>INCHI: InChI=1S/C25H45NO4/c1-5-6-7-8-9-10-11-12-13-14-15-16-17-18-19-20-25(29)30-23(21-24(27)28)22-26(2,3)4/h9-10,12-13,23H,5-8,11,14-22H2,1-4H3/b10-9-,13-12-/t23-/m1/s1</p>
            <p>FORMULA: C25H45NO4</p>
          </html>
        </notes>
      </species>
      <species id="M_lnlncgcrn_c" name="(6Z,9Z,12Z)-octadecatrienoyl-l-carnitine" compartment="c" hasOnlySubstanceUnits="false" boundaryCondition="false" constant="false" fbc:charge="0" fbc:chemicalFormula="C25H43NO4">
        <notes>
          <html xmlns="http://www.w3.org/1999/xhtml">
            <p>INCHI: InChI=1S/C25H43NO4/c1-5-6-7-8-9-10-11-12-13-14-15-16-17-18-19-20-25(29)30-23(21-24(27)28)22-26(2,3)4/h9-10,12-13,15-16,23H,5-8,11,14,17-22H2,1-4H3/b10-9-,13-12-,16-15-/t23-/m1/s1</p>
            <p>FORMULA: C25H43NO4</p>
          </html>
        </notes>
      </species>
      <species id="M_lnlncacrn_c" name="(9Z,12Z,15Z)-octadecatrienoyl-l-carnitine" compartment="c" hasOnlySubstanceUnits="false" boundaryCondition="false" constant="false" fbc:charge="0" fbc:chemicalFormula="C25H43NO4">
        <notes>
          <html xmlns="http://www.w3.org/1999/xhtml">
            <p>INCHI: InChI=1S/C25H43NO4/c1-5-6-7-8-9-10-11-12-13-14-15-16-17-18-19-20-25(29)30-23(21-24(27)28)22-26(2,3)4/h6-7,9-10,12-13,23H,5,8,11,14-22H2,1-4H3/b7-6-,10-9-,13-12-/t23-/m1/s1</p>
            <p>FORMULA: C25H43NO4</p>
          </html>
        </notes>
      </species>
      <species id="M_ttdcrn_c" name="Tetradecanoyl-L-carnitine" compartment="c" hasOnlySubstanceUnits="false" boundaryCondition="false" constant="false" fbc:charge="0" fbc:chemicalFormula="C21H41NO4">
        <notes>
          <html xmlns="http://www.w3.org/1999/xhtml">
            <p>INCHI: InChI=1S/C21H41NO4/c1-5-6-7-8-9-10-11-12-13-14-15-16-21(25)26-19(17-20(23)24)18-22(2,3)4/h19H,5-18H2,1-4H3/t19-/m1/s1</p>
            <p>FORMULA: C21H41NO4</p>
          </html>
        </notes>
      </species>
      <species id="M_hdcecrn_c" name="(9Z)-hexadecenoyl-l-carnitine" compartment="c" hasOnlySubstanceUnits="false" boundaryCondition="false" constant="false" fbc:charge="0" fbc:chemicalFormula="C23H43NO4">
        <notes>
          <html xmlns="http://www.w3.org/1999/xhtml">
            <p>INCHI: InChI=1S/C23H43NO4/c1-5-6-7-8-9-10-11-12-13-14-15-16-17-18-23(27)28-21(24(2,3)4)19-20-22(25)26/h10-11,21H,5-9,12-20H2,1-4H3/b11-10-/t21-/m0/s1</p>
            <p>FORMULA: C23H43NO4</p>
          </html>
        </notes>
      </species>
      <species id="M_hd912crn_c" name="(9Z,12Z)-hexadecadienoyl-l-carnitine" compartment="c" hasOnlySubstanceUnits="false" boundaryCondition="false" constant="false" fbc:charge="0" fbc:chemicalFormula="C23H41NO4">
        <notes>
          <html xmlns="http://www.w3.org/1999/xhtml">
            <p>INCHI: InChI=1S/C23H41NO4/c1-5-6-7-8-9-10-11-12-13-14-15-16-17-18-23(27)28-21(19-22(25)26)20-24(2,3)4/h7-8,10-11,21H,5-6,9,12-20H2,1-4H3/b8-7-,11-10-/t21-/m1/s1</p>
            <p>FORMULA: C23H41NO4</p>
          </html>
        </notes>
      </species>
      <species id="M_hd6912crn_c" name="(6Z,9Z,12Z)-hexadecatrienoyl-l-carnitine" compartment="c" hasOnlySubstanceUnits="false" boundaryCondition="false" constant="false" fbc:charge="0" fbc:chemicalFormula="C23H39NO4">
        <notes>
          <html xmlns="http://www.w3.org/1999/xhtml">
            <p>INCHI: InChI=1S/C23H39NO4/c1-5-6-7-8-9-10-11-12-13-14-15-16-17-18-23(27)28-21(19-22(25)26)20-24(2,3)4/h7-8,10-11,13-14,21H,5-6,9,12,15-20H2,1-4H3/b8-7-,11-10-,14-13-/t21-/m1/s1</p>
            <p>FORMULA: C23H39NO4</p>
          </html>
        </notes>
      </species>
      <species id="M_hd691215crn_c" name="(6Z,9Z,12Z,15Z)-hexadecatetrenoyl-l-carnitine" compartment="c" hasOnlySubstanceUnits="false" boundaryCondition="false" constant="false" fbc:charge="0" fbc:chemicalFormula="C23H37NO4">
        <notes>
          <html xmlns="http://www.w3.org/1999/xhtml">
            <p>INCHI: InChI=1S/C23H37NO4/c1-5-6-7-8-9-10-11-12-13-14-15-16-17-18-23(27)28-21(19-22(25)26)20-24(2,3)4/h5,7-8,10-11,13-14,21H,1,6,9,12,15-20H2,2-4H3/b8-7-,11-10-,14-13-/t21-/m1/s1</p>
            <p>FORMULA: C23H37NO4</p>
          </html>
        </notes>
      </species>
      <species id="M_odecrn_m" name="(9Z)-octadecenoyl-l-carnitine" compartment="m" hasOnlySubstanceUnits="false" boundaryCondition="false" constant="false" fbc:charge="0" fbc:chemicalFormula="C25H47NO4">
        <notes>
          <html xmlns="http://www.w3.org/1999/xhtml">
            <p>INCHI: InChI=1S/C25H47NO4/c1-5-6-7-8-9-10-11-12-13-14-15-16-17-18-19-20-25(29)30-23(21-24(27)28)22-26(2,3)4/h12-13,23H,5-11,14-22H2,1-4H3/b13-12-/t23-/m1/s1</p>
            <p>FORMULA: C25H47NO4</p>
          </html>
        </notes>
      </species>
      <species id="M_odecoa_m" name="(9Z)-octadecenoyl-CoA" compartment="m" hasOnlySubstanceUnits="false" boundaryCondition="false" constant="false" fbc:charge="-4" fbc:chemicalFormula="C39H64N7O17P3S">
        <notes>
          <html xmlns="http://www.w3.org/1999/xhtml">
            <p>MNXM: MNXM686</p>
            <p>KEGG: C00510</p>
            <p>BIOCYC: OLEOYL-COA</p>
            <p>INCHI: InChI=1S/C39H68N7O17P3S/c1-4-5-6-7-8-9-10-11-12-13-14-15-16-17-18-19-30(48)67-23-22-41-29(47)20-21-42-37(51)34(50)39(2,3)25-60-66(57,58)63-65(55,56)59-24-28-33(62-64(52,53)54)32(49)38(61-28)46-27-45-31-35(40)43-26-44-36(31)46/h11-12,26-28,32-34,38,49-50H,4-10,13-25H2,1-3H3,(H,41,47)(H,42,51)(H,55,56)(H,57,58)(H2,40,43,44)(H2,52,53,54)/p-4/b12-11-/t28-,32-,33-,34?,38-/m1/s1</p>
            <p>FORMULA: C39H64N7O17P3S</p>
            <p>CHEBI: 15534</p>
          </html>
        </notes>
      </species>
      <species id="M_pmtcrn_m" name="L-palmitoylcarnitine" compartment="m" hasOnlySubstanceUnits="false" boundaryCondition="false" constant="false" fbc:charge="0" fbc:chemicalFormula="C23H45NO4">
        <notes>
          <html xmlns="http://www.w3.org/1999/xhtml">
            <p>MNXM: MNXM787</p>
            <p>KEGG: C02990</p>
            <p>BIOCYC: CPD-419</p>
            <p>INCHI: InChI=1S/C23H45NO4/c1-5-6-7-8-9-10-11-12-13-14-15-16-17-18-23(27)28-21(19-22(25)26)20-24(2,3)4/h21H,5-20H2,1-4H3/t21-/m1/s1</p>
            <p>FORMULA: C23H45NO4</p>
            <p>CHEBI: 17490</p>
          </html>
        </notes>
      </species>
      <species id="M_ocdccoa_m" name="Octadecanoyl-CoA" compartment="m" hasOnlySubstanceUnits="false" boundaryCondition="false" constant="false" fbc:charge="-4" fbc:chemicalFormula="C39H66N7O17P3S">
        <notes>
          <html xmlns="http://www.w3.org/1999/xhtml">
            <p>MNXM: MNXM3299</p>
            <p>INCHI: InChI=1S/C39H70N7O17P3S/c1-4-5-6-7-8-9-10-11-12-13-14-15-16-17-18-19-30(48)67-23-22-41-29(47)20-21-42-37(51)34(50)39(2,3)25-60-66(57,58)63-65(55,56)59-24-28-33(62-64(52,53)54)32(49)38(61-28)46-27-45-31-35(40)43-26-44-36(31)46/h26-28,32-34,38,49-50H,4-25H2,1-3H3,(H,41,47)(H,42,51)(H,55,56)(H,57,58)(H2,40,43,44)(H2,52,53,54)/p-4/t28-,32-,33-,34+,38-/m1/s1</p>
            <p>KEGG: C02843</p>
            <p>FORMULA: C39H66N7O17P3S</p>
          </html>
        </notes>
      </species>
      <species id="M_stcrn_m" name="Octadecanoyl-L-carnitine" compartment="m" hasOnlySubstanceUnits="false" boundaryCondition="false" constant="false" fbc:charge="0" fbc:chemicalFormula="C25H49NO4">
        <notes>
          <html xmlns="http://www.w3.org/1999/xhtml">
            <p>INCHI: InChI=1S/C25H49NO4/c1-5-6-7-8-9-10-11-12-13-14-15-16-17-18-19-20-25(29)30-23(21-24(27)28)22-26(2,3)4/h23H,5-22H2,1-4H3</p>
            <p>FORMULA: C25H49NO4</p>
          </html>
        </notes>
      </species>
      <species id="M_lnlccoa_m" name="(9Z,12Z)-octadecadienoyl-CoA" compartment="m" hasOnlySubstanceUnits="false" boundaryCondition="false" constant="false" fbc:charge="-4" fbc:chemicalFormula="C39H62N7O17P3S">
        <notes>
          <html xmlns="http://www.w3.org/1999/xhtml">
            <p>MNXM: MNXM638</p>
            <p>KEGG: C02050</p>
            <p>BIOCYC: CPD-18</p>
            <p>INCHI: InChI=1S/C39H66N7O17P3S/c1-4-5-6-7-8-9-10-11-12-13-14-15-16-17-18-19-30(48)67-23-22-41-29(47)20-21-42-37(51)34(50)39(2,3)25-60-66(57,58)63-65(55,56)59-24-28-33(62-64(52,53)54)32(49)38(61-28)46-27-45-31-35(40)43-26-44-36(31)46/h8-9,11-12,26-28,32-34,38,49-50H,4-7,10,13-25H2,1-3H3,(H,41,47)(H,42,51)(H,55,56)(H,57,58)(H2,40,43,44)(H2,52,53,54)/p-4/b9-8-,12-11-/t28-,32-,33-,34?,38-/m1/s1</p>
            <p>FORMULA: C39H62N7O17P3S</p>
            <p>CHEBI: 15530</p>
          </html>
        </notes>
      </species>
      <species id="M_lnlccrn_m" name="(9Z,12Z)-octadecadienoyl-l-carnitine" compartment="m" hasOnlySubstanceUnits="false" boundaryCondition="false" constant="false" fbc:charge="0" fbc:chemicalFormula="C25H45NO4">
        <notes>
          <html xmlns="http://www.w3.org/1999/xhtml">
            <p>INCHI: InChI=1S/C25H45NO4/c1-5-6-7-8-9-10-11-12-13-14-15-16-17-18-19-20-25(29)30-23(21-24(27)28)22-26(2,3)4/h9-10,12-13,23H,5-8,11,14-22H2,1-4H3/b10-9-,13-12-/t23-/m1/s1</p>
            <p>FORMULA: C25H45NO4</p>
          </html>
        </notes>
      </species>
      <species id="M_lnlncgcoa_m" name="(6Z,9Z,12Z)-octadecatrienoyl-CoA" compartment="m" hasOnlySubstanceUnits="false" boundaryCondition="false" constant="false" fbc:charge="-4" fbc:chemicalFormula="C39H60N7O17P3S">
        <notes>
          <html xmlns="http://www.w3.org/1999/xhtml">
            <p>MNXM: MNXM837</p>
            <p>KEGG: C03035</p>
            <p>BIOCYC: GAMMA-LINOLENOYL-COA</p>
            <p>INCHI: InChI=1S/C39H64N7O17P3S/c1-4-5-6-7-8-9-10-11-12-13-14-15-16-17-18-19-30(48)67-23-22-41-29(47)20-21-42-37(51)34(50)39(2,3)25-60-66(57,58)63-65(55,56)59-24-28-33(62-64(52,53)54)32(49)38(61-28)46-27-45-31-35(40)43-26-44-36(31)46/h8-9,11-12,14-15,26-28,32-34,38,49-50H,4-7,10,13,16-25H2,1-3H3,(H,41,47)(H,42,51)(H,55,56)(H,57,58)(H2,40,43,44)(H2,52,53,54)/p-4/b9-8-,12-11-,15-14-/t28-,32-,33-,34?,38-/m1/s1</p>
            <p>FORMULA: C39H60N7O17P3S</p>
            <p>CHEBI: 15508</p>
          </html>
        </notes>
      </species>
      <species id="M_lnlncgcrn_m" name="(6Z,9Z,12Z)-octadecatrienoyl-l-carnitine" compartment="m" hasOnlySubstanceUnits="false" boundaryCondition="false" constant="false" fbc:charge="0" fbc:chemicalFormula="C25H43NO4">
        <notes>
          <html xmlns="http://www.w3.org/1999/xhtml">
            <p>INCHI: InChI=1S/C25H43NO4/c1-5-6-7-8-9-10-11-12-13-14-15-16-17-18-19-20-25(29)30-23(21-24(27)28)22-26(2,3)4/h9-10,12-13,15-16,23H,5-8,11,14,17-22H2,1-4H3/b10-9-,13-12-,16-15-/t23-/m1/s1</p>
            <p>FORMULA: C25H43NO4</p>
          </html>
        </notes>
      </species>
      <species id="M_lnlncacrn_m" name="(9Z,12Z,15Z)-octadecatrienoyl-l-carnitine" compartment="m" hasOnlySubstanceUnits="false" boundaryCondition="false" constant="false" fbc:charge="0" fbc:chemicalFormula="C25H43NO4">
        <notes>
          <html xmlns="http://www.w3.org/1999/xhtml">
            <p>INCHI: InChI=1S/C25H43NO4/c1-5-6-7-8-9-10-11-12-13-14-15-16-17-18-19-20-25(29)30-23(21-24(27)28)22-26(2,3)4/h6-7,9-10,12-13,23H,5,8,11,14-22H2,1-4H3/b7-6-,10-9-,13-12-/t23-/m1/s1</p>
            <p>FORMULA: C25H43NO4</p>
          </html>
        </notes>
      </species>
      <species id="M_lnlncacoa_m" name="(9Z,12Z,15Z)-octadecatrienoyl-CoA" compartment="m" hasOnlySubstanceUnits="false" boundaryCondition="false" constant="false" fbc:charge="-4" fbc:chemicalFormula="C39H60N7O17P3S">
        <notes>
          <html xmlns="http://www.w3.org/1999/xhtml">
            <p>MNXM: MNXM994</p>
            <p>KEGG: C16162</p>
            <p>BIOCYC: LINOLENOYL-COA</p>
            <p>INCHI: InChI=1S/C39H64N7O17P3S/c1-4-5-6-7-8-9-10-11-12-13-14-15-16-17-18-19-30(48)67-23-22-41-29(47)20-21-42-37(51)34(50)39(2,3)25-60-66(57,58)63-65(55,56)59-24-28-33(62-64(52,53)54)32(49)38(61-28)46-27-45-31-35(40)43-26-44-36(31)46/h5-6,8-9,11-12,26-28,32-34,38,49-50H,4,7,10,13-25H2,1-3H3,(H,41,47)(H,42,51)(H,55,56)(H,57,58)(H2,40,43,44)(H2,52,53,54)/p-4/b6-5-,9-8-,12-11-/t28-,32-,33-,34+,38-/m1/s1</p>
            <p>FORMULA: C39H60N7O17P3S</p>
            <p>CHEBI: 51985</p>
          </html>
        </notes>
      </species>
      <species id="M_ttdcrn_m" name="Tetradecanoyl-L-carnitine" compartment="m" hasOnlySubstanceUnits="false" boundaryCondition="false" constant="false" fbc:charge="0" fbc:chemicalFormula="C21H41NO4">
        <notes>
          <html xmlns="http://www.w3.org/1999/xhtml">
            <p>INCHI: InChI=1S/C21H41NO4/c1-5-6-7-8-9-10-11-12-13-14-15-16-21(25)26-19(17-20(23)24)18-22(2,3)4/h19H,5-18H2,1-4H3/t19-/m1/s1</p>
            <p>FORMULA: C21H41NO4</p>
          </html>
        </notes>
      </species>
      <species id="M_hdcecrn_m" name="(9Z)-hexadecenoyl-l-carnitine" compartment="m" hasOnlySubstanceUnits="false" boundaryCondition="false" constant="false" fbc:charge="0" fbc:chemicalFormula="C23H43NO4">
        <notes>
          <html xmlns="http://www.w3.org/1999/xhtml">
            <p>INCHI: InChI=1S/C23H43NO4/c1-5-6-7-8-9-10-11-12-13-14-15-16-17-18-23(27)28-21(24(2,3)4)19-20-22(25)26/h10-11,21H,5-9,12-20H2,1-4H3/b11-10-/t21-/m0/s1</p>
            <p>FORMULA: C23H43NO4</p>
          </html>
        </notes>
      </species>
      <species id="M_hdcoa_m" name="(9Z)-hexadecenoyl-CoA" compartment="m" hasOnlySubstanceUnits="false" boundaryCondition="false" constant="false" fbc:charge="-4" fbc:chemicalFormula="C37H60N7O17P3S">
        <notes>
          <html xmlns="http://www.w3.org/1999/xhtml">
            <p>INCHI: InChI=1S/C37H64N7O17P3S/c1-4-5-6-7-8-9-10-11-12-13-14-15-16-17-28(46)65-21-20-39-27(45)18-19-40-35(49)32(48)37(2,3)23-58-64(55,56)61-63(53,54)57-22-26-31(60-62(50,51)52)30(47)36(59-26)44-25-43-29-33(38)41-24-42-34(29)44/h9-10,24-26,30-32,36,47-48H,4-8,11-23H2,1-3H3,(H,39,45)(H,40,49)(H,53,54)(H,55,56)(H2,38,41,42)(H2,50,51,52)/p-4/b10-9-/t26-,30-,31-,32+,36-/m1/s1</p>
            <p>FORMULA: C37H60N7O17P3S</p>
          </html>
        </notes>
      </species>
      <species id="M_hd912coa_m" name="(9Z,12Z)-hexadecadienyl-CoA" compartment="m" hasOnlySubstanceUnits="false" boundaryCondition="false" constant="false" fbc:charge="-4" fbc:chemicalFormula="C37H58N7O17P3S">
        <notes>
          <html xmlns="http://www.w3.org/1999/xhtml">
            <p>INCHI: InChI=1S/C37H62N7O17P3S/c1-4-5-6-7-8-9-10-11-12-13-14-15-16-17-28(46)65-21-20-39-27(45)18-19-40-35(49)32(48)37(2,3)23-58-64(55,56)61-63(53,54)57-22-26-31(60-62(50,51)52)30(47)36(59-26)44-25-43-29-33(38)41-24-42-34(29)44/h6-7,9-10,24-26,30-32,36,47-48H,4-5,8,11-23H2,1-3H3,(H,39,45)(H,40,49)(H,53,54)(H,55,56)(H2,38,41,42)(H2,50,51,52)/p-4/b7-6-,10-9-/t26-,30-,31-,32+,36-/m1/s1</p>
            <p>FORMULA: C37H58N7O17P3S</p>
          </html>
        </notes>
      </species>
      <species id="M_hd912crn_m" name="(9Z,12Z)-hexadecadienoyl-l-carnitine" compartment="m" hasOnlySubstanceUnits="false" boundaryCondition="false" constant="false" fbc:charge="0" fbc:chemicalFormula="C23H41NO4">
        <notes>
          <html xmlns="http://www.w3.org/1999/xhtml">
            <p>INCHI: InChI=1S/C23H41NO4/c1-5-6-7-8-9-10-11-12-13-14-15-16-17-18-23(27)28-21(19-22(25)26)20-24(2,3)4/h7-8,10-11,21H,5-6,9,12-20H2,1-4H3/b8-7-,11-10-/t21-/m1/s1</p>
            <p>FORMULA: C23H41NO4</p>
          </html>
        </notes>
      </species>
      <species id="M_hd6912coa_m" name="(6Z,9Z,12Z)-hexadecatrienoyl-CoA (C16:3)" compartment="m" hasOnlySubstanceUnits="false" boundaryCondition="false" constant="false" fbc:charge="-4" fbc:chemicalFormula="C37H56N7O17P3S">
        <notes>
          <html xmlns="http://www.w3.org/1999/xhtml">
            <p>INCHI: InChI=1S/C37H60N7O17P3S/c1-4-5-6-7-8-9-10-11-12-13-14-15-16-17-28(46)65-21-20-39-27(45)18-19-40-35(49)32(48)37(2,3)23-58-64(55,56)61-63(53,54)57-22-26-31(60-62(50,51)52)30(47)36(59-26)44-25-43-29-33(38)41-24-42-34(29)44/h6-7,9-10,12-13,24-26,30-32,36,47-48H,4-5,8,11,14-23H2,1-3H3,(H,39,45)(H,40,49)(H,53,54)(H,55,56)(H2,38,41,42)(H2,50,51,52)/p-4/b7-6-,10-9-,13-12-/t26-,30-,31-,32+,36-/m1/s1</p>
            <p>FORMULA: C37H56N7O17P3S</p>
          </html>
        </notes>
      </species>
      <species id="M_hd6912crn_m" name="(6Z,9Z,12Z)-hexadecatrienoyl-l-carnitine" compartment="m" hasOnlySubstanceUnits="false" boundaryCondition="false" constant="false" fbc:charge="0" fbc:chemicalFormula="C23H39NO4">
        <notes>
          <html xmlns="http://www.w3.org/1999/xhtml">
            <p>INCHI: InChI=1S/C23H39NO4/c1-5-6-7-8-9-10-11-12-13-14-15-16-17-18-23(27)28-21(19-22(25)26)20-24(2,3)4/h7-8,10-11,13-14,21H,5-6,9,12,15-20H2,1-4H3/b8-7-,11-10-,14-13-/t21-/m1/s1</p>
            <p>FORMULA: C23H39NO4</p>
          </html>
        </notes>
      </species>
      <species id="M_hd691215crn_m" name="(6Z,9Z,12Z,15Z)-hexadecatetrenoyl-l-carnitine" compartment="m" hasOnlySubstanceUnits="false" boundaryCondition="false" constant="false" fbc:charge="0" fbc:chemicalFormula="C23H37NO4">
        <notes>
          <html xmlns="http://www.w3.org/1999/xhtml">
            <p>INCHI: InChI=1S/C23H37NO4/c1-5-6-7-8-9-10-11-12-13-14-15-16-17-18-23(27)28-21(19-22(25)26)20-24(2,3)4/h5,7-8,10-11,13-14,21H,1,6,9,12,15-20H2,2-4H3/b8-7-,11-10-,14-13-/t21-/m1/s1</p>
            <p>FORMULA: C23H37NO4</p>
          </html>
        </notes>
      </species>
      <species id="M_hd691215coa_m" name="(6Z,9Z,12Z,15Z)-hexadecatetraenoyl-CoA (C16:4)" compartment="m" hasOnlySubstanceUnits="false" boundaryCondition="false" constant="false" fbc:charge="-4" fbc:chemicalFormula="C37H54N7O17P3S">
        <notes>
          <html xmlns="http://www.w3.org/1999/xhtml">
            <p>INCHI: InChI=1S/C37H58N7O17P3S/c1-4-5-6-7-8-9-10-11-12-13-14-15-16-17-28(46)65-21-20-39-27(45)18-19-40-35(49)32(48)37(2,3)23-58-64(55,56)61-63(53,54)57-22-26-31(60-62(50,51)52)30(47)36(59-26)44-25-43-29-33(38)41-24-42-34(29)44/h4,6-7,9-10,12-13,24-26,30-32,36,47-48H,1,5,8,11,14-23H2,2-3H3,(H,39,45)(H,40,49)(H,53,54)(H,55,56)(H2,38,41,42)(H2,50,51,52)/p-4/b7-6-,10-9-,13-12-/t26-,30-,31-,32+,36-/m1/s1</p>
            <p>FORMULA: C37H54N7O17P3S</p>
          </html>
        </notes>
      </species>
      <species id="M_fadh2_m" name="FADH2, reduced" compartment="m" hasOnlySubstanceUnits="false" boundaryCondition="false" constant="false" fbc:charge="-2" fbc:chemicalFormula="C27H33N9O15P2">
        <notes>
          <html xmlns="http://www.w3.org/1999/xhtml">
            <p>MNXM: MNXM38</p>
            <p>KEGG: C01352</p>
            <p>BIOCYC: FADH2</p>
            <p>INCHI: InChI=1S/C27H35N9O15P2/c1-10-3-12-13(4-11(10)2)35(24-18(32-12)25(42)34-27(43)33-24)5-14(37)19(39)15(38)6-48-52(44,45)51-53(46,47)49-7-16-20(40)21(41)26(50-16)36-9-31-17-22(28)29-8-30-23(17)36/h3-4,8-9,14-16,19-21,26,32,37-41H,5-7H2,1-2H3,(H,44,45)(H,46,47)(H2,28,29,30)(H2,33,34,42,43)/p-2/t14?,15?,16-,19?,20-,21-,26-/m1/s1</p>
            <p>FORMULA: C27H33N9O15P2</p>
            <p>CHEBI: 17877</p>
          </html>
        </notes>
      </species>
      <species id="M_fad_m" name="FAD, oxidized" compartment="m" hasOnlySubstanceUnits="false" boundaryCondition="false" constant="false" fbc:charge="-2" fbc:chemicalFormula="C27H31N9O15P2">
        <notes>
          <html xmlns="http://www.w3.org/1999/xhtml">
            <p>MNXM: MNXM33</p>
            <p>KEGG: C00016</p>
            <p>BIOCYC: FAD</p>
            <p>INCHI: InChI=1S/C27H33N9O15P2/c1-10-3-12-13(4-11(10)2)35(24-18(32-12)25(42)34-27(43)33-24)5-14(37)19(39)15(38)6-48-52(44,45)51-53(46,47)49-7-16-20(40)21(41)26(50-16)36-9-31-17-22(28)29-8-30-23(17)36/h3-4,8-9,14-16,19-21,26,37-41H,5-7H2,1-2H3,(H,44,45)(H,46,47)(H2,28,29,30)(H,34,42,43)/p-2/t14-,15+,16+,19-,20+,21+,26+/m0/s1</p>
            <p>FORMULA: C27H31N9O15P2</p>
            <p>CHEBI: 16238</p>
          </html>
        </notes>
      </species>
      <species id="M_oc2coa_m" name="(2E)-octenoyl-CoA" compartment="m" hasOnlySubstanceUnits="false" boundaryCondition="false" constant="false" fbc:charge="-4" fbc:chemicalFormula="C29H44N7O17P3S">
        <notes>
          <html xmlns="http://www.w3.org/1999/xhtml">
            <p>INCHI: InChI=1S/C29H48N7O17P3S/c1-4-5-6-7-8-9-20(38)57-13-12-31-19(37)10-11-32-27(41)24(40)29(2,3)15-50-56(47,48)53-55(45,46)49-14-18-23(52-54(42,43)44)22(39)28(51-18)36-17-35-21-25(30)33-16-34-26(21)36/h8-9,16-18,22-24,28,39-40H,4-7,10-15H2,1-3H3,(H,31,37)(H,32,41)(H,45,46)(H,47,48)(H2,30,33,34)(H2,42,43,44)/p-4/b9-8+/t18-,22-,23-,24+,28-/m1/s1</p>
            <p>FORMULA: C29H44N7O17P3S</p>
          </html>
        </notes>
      </species>
      <species id="M_3hocoa_m" name="3-hydroxyoctanoyl-CoA" compartment="m" hasOnlySubstanceUnits="false" boundaryCondition="false" constant="false" fbc:charge="-4" fbc:chemicalFormula="C29H46N7O18P3S">
        <notes>
          <html xmlns="http://www.w3.org/1999/xhtml">
            <p>INCHI: InChI=1S/C29H50N7O18P3S/c1-4-5-6-7-17(37)12-20(39)58-11-10-31-19(38)8-9-32-27(42)24(41)29(2,3)14-51-57(48,49)54-56(46,47)50-13-18-23(53-55(43,44)45)22(40)28(52-18)36-16-35-21-25(30)33-15-34-26(21)36/h15-18,22-24,28,37,40-41H,4-14H2,1-3H3,(H,31,38)(H,32,42)(H,46,47)(H,48,49)(H2,30,33,34)(H2,43,44,45)/p-4/t17-,18-,22-,23-,24+,28-/m1/s1</p>
            <p>FORMULA: C29H46N7O18P3S</p>
          </html>
        </notes>
      </species>
      <species id="M_3oocoa_m" name="3-oxo-octanoyl-CoA" compartment="m" hasOnlySubstanceUnits="false" boundaryCondition="false" constant="false" fbc:charge="-4" fbc:chemicalFormula="C29H44N7O18P3S">
        <notes>
          <html xmlns="http://www.w3.org/1999/xhtml">
            <p>INCHI: InChI=1S/C29H48N7O18P3S/c1-4-5-6-7-17(37)12-20(39)58-11-10-31-19(38)8-9-32-27(42)24(41)29(2,3)14-51-57(48,49)54-56(46,47)50-13-18-23(53-55(43,44)45)22(40)28(52-18)36-16-35-21-25(30)33-15-34-26(21)36/h15-16,18,22-24,28,40-41H,4-14H2,1-3H3,(H,31,38)(H,32,42)(H,46,47)(H,48,49)(H2,30,33,34)(H2,43,44,45)/p-4/t18-,22-,23-,24+,28-/m1/s1</p>
            <p>FORMULA: C29H44N7O18P3S</p>
          </html>
        </notes>
      </species>
      <species id="M_hxcoa_m" name="Hexanoyl-CoA" compartment="m" hasOnlySubstanceUnits="false" boundaryCondition="false" constant="false" fbc:charge="-4" fbc:chemicalFormula="C27H42N7O17P3S">
        <notes>
          <html xmlns="http://www.w3.org/1999/xhtml">
            <p>MNXM: MNXM553</p>
            <p>KEGG: C05270</p>
            <p>BIOCYC: HEXANOYL-COA</p>
            <p>INCHI: InChI=1S/C27H46N7O17P3S/c1-4-5-6-7-18(36)55-11-10-29-17(35)8-9-30-25(39)22(38)27(2,3)13-48-54(45,46)51-53(43,44)47-12-16-21(50-52(40,41)42)20(37)26(49-16)34-15-33-19-23(28)31-14-32-24(19)34/h14-16,20-22,26,37-38H,4-13H2,1-3H3,(H,29,35)(H,30,39)(H,43,44)(H,45,46)(H2,28,31,32)(H2,40,41,42)/p-4/t16-,20-,21-,22?,26-/m1/s1</p>
            <p>FORMULA: C27H42N7O17P3S</p>
            <p>CHEBI: 27540</p>
          </html>
        </notes>
      </species>
      <species id="M_hx2coa_m" name="(2E)-hexenoyl-CoA" compartment="m" hasOnlySubstanceUnits="false" boundaryCondition="false" constant="false" fbc:charge="-4" fbc:chemicalFormula="C27H40N7O17P3S">
        <notes>
          <html xmlns="http://www.w3.org/1999/xhtml">
            <p>INCHI: InChI=1S/C27H44N7O17P3S/c1-4-5-6-7-18(36)55-11-10-29-17(35)8-9-30-25(39)22(38)27(2,3)13-48-54(45,46)51-53(43,44)47-12-16-21(50-52(40,41)42)20(37)26(49-16)34-15-33-19-23(28)31-14-32-24(19)34/h6-7,14-16,20-22,26,37-38H,4-5,8-13H2,1-3H3,(H,29,35)(H,30,39)(H,43,44)(H,45,46)(H2,28,31,32)(H2,40,41,42)/p-4/b7-6+/t16-,20-,21-,22+,26-/m1/s1</p>
            <p>FORMULA: C27H40N7O17P3S</p>
          </html>
        </notes>
      </species>
      <species id="M_3hhcoa_m" name="3-hydroxyhexanoyl-CoA" compartment="m" hasOnlySubstanceUnits="false" boundaryCondition="false" constant="false" fbc:charge="-4" fbc:chemicalFormula="C27H42N7O18P3S">
        <notes>
          <html xmlns="http://www.w3.org/1999/xhtml">
            <p>INCHI: InChI=1S/C27H46N7O18P3S/c1-4-5-15(35)10-18(37)56-9-8-29-17(36)6-7-30-25(40)22(39)27(2,3)12-49-55(46,47)52-54(44,45)48-11-16-21(51-53(41,42)43)20(38)26(50-16)34-14-33-19-23(28)31-13-32-24(19)34/h13-16,20-22,26,35,38-39H,4-12H2,1-3H3,(H,29,36)(H,30,40)(H,44,45)(H,46,47)(H2,28,31,32)(H2,41,42,43)/p-4/t15-,16-,20-,21-,22+,26-/m1/s1</p>
            <p>FORMULA: C27H42N7O18P3S</p>
          </html>
        </notes>
      </species>
      <species id="M_3ohcoa_m" name="3-oxo-hexanoyl-CoA" compartment="m" hasOnlySubstanceUnits="false" boundaryCondition="false" constant="false" fbc:charge="-4" fbc:chemicalFormula="C27H40N7O18P3S">
        <notes>
          <html xmlns="http://www.w3.org/1999/xhtml">
            <p>INCHI: InChI=1S/C27H44N7O18P3S/c1-4-5-15(35)10-18(37)56-9-8-29-17(36)6-7-30-25(40)22(39)27(2,3)12-49-55(46,47)52-54(44,45)48-11-16-21(51-53(41,42)43)20(38)26(50-16)34-14-33-19-23(28)31-13-32-24(19)34/h13-14,16,20-22,26,38-39H,4-12H2,1-3H3,(H,29,36)(H,30,40)(H,44,45)(H,46,47)(H2,28,31,32)(H2,41,42,43)/p-4/t16-,20-,21-,22+,26-/m1/s1</p>
            <p>FORMULA: C27H40N7O18P3S</p>
          </html>
        </notes>
      </species>
      <species id="M_btcoa_m" name="Butanoyl-CoA" compartment="m" hasOnlySubstanceUnits="false" boundaryCondition="false" constant="false" fbc:charge="-4" fbc:chemicalFormula="C25H38N7O17P3S">
        <notes>
          <html xmlns="http://www.w3.org/1999/xhtml">
            <p>MNXM: MNXM233</p>
            <p>KEGG: C00136</p>
            <p>BIOCYC: BUTYRYL-COA</p>
            <p>INCHI: InChI=1S/C25H42N7O17P3S/c1-4-5-16(34)53-9-8-27-15(33)6-7-28-23(37)20(36)25(2,3)11-46-52(43,44)49-51(41,42)45-10-14-19(48-50(38,39)40)18(35)24(47-14)32-13-31-17-21(26)29-12-30-22(17)32/h12-14,18-20,24,35-36H,4-11H2,1-3H3,(H,27,33)(H,28,37)(H,41,42)(H,43,44)(H2,26,29,30)(H2,38,39,40)/p-4/t14-,18-,19-,20?,24-/m1/s1</p>
            <p>FORMULA: C25H38N7O17P3S</p>
            <p>CHEBI: 15517</p>
          </html>
        </notes>
      </species>
      <species id="M_b2coa_m" name="(2E)-butenoyl-CoA (Crotonyl-CoA)" compartment="m" hasOnlySubstanceUnits="false" boundaryCondition="false" constant="false" fbc:charge="-4" fbc:chemicalFormula="C25H36N7O17P3S">
        <notes>
          <html xmlns="http://www.w3.org/1999/xhtml">
            <p>MNXM: MNXM214</p>
            <p>KEGG: C00877</p>
            <p>BIOCYC: CROTONYL-COA</p>
            <p>INCHI: InChI=1S/C25H40N7O17P3S/c1-4-5-16(34)53-9-8-27-15(33)6-7-28-23(37)20(36)25(2,3)11-46-52(43,44)49-51(41,42)45-10-14-19(48-50(38,39)40)18(35)24(47-14)32-13-31-17-21(26)29-12-30-22(17)32/h4-5,12-14,18-20,24,35-36H,6-11H2,1-3H3,(H,27,33)(H,28,37)(H,41,42)(H,43,44)(H2,26,29,30)(H2,38,39,40)/p-4/b5-4+/t14-,18-,19-,20+,24-/m1/s1</p>
            <p>FORMULA: C25H36N7O17P3S</p>
            <p>CHEBI: 15473</p>
          </html>
        </notes>
      </species>
      <species id="M_3hbcoa_m" name="3-hydroxybutanoyl-CoA" compartment="m" hasOnlySubstanceUnits="false" boundaryCondition="false" constant="false" fbc:charge="-4" fbc:chemicalFormula="C25H38N7O18P3S">
        <notes>
          <html xmlns="http://www.w3.org/1999/xhtml">
            <p>MNXM: MNXM446</p>
            <p>KEGG: C01144</p>
            <p>BIOCYC: S-3-HYDROXYBUTANOYL-COA</p>
            <p>INCHI: InChI=1S/C25H42N7O18P3S/c1-13(33)8-16(35)54-7-6-27-15(34)4-5-28-23(38)20(37)25(2,3)10-47-53(44,45)50-52(42,43)46-9-14-19(49-51(39,40)41)18(36)24(48-14)32-12-31-17-21(26)29-11-30-22(17)32/h11-14,18-20,24,33,36-37H,4-10H2,1-3H3,(H,27,34)(H,28,38)(H,42,43)(H,44,45)(H2,26,29,30)(H2,39,40,41)/p-4/t13-,14+,18+,19+,20-,24+/m0/s1</p>
            <p>FORMULA: C25H38N7O18P3S</p>
            <p>CHEBI: 15453</p>
          </html>
        </notes>
      </species>
      <species id="M_aacoa_m" name="Acetoacetyl-CoA" compartment="m" hasOnlySubstanceUnits="false" boundaryCondition="false" constant="false" fbc:charge="-4" fbc:chemicalFormula="C25H36N7O18P3S">
        <notes>
          <html xmlns="http://www.w3.org/1999/xhtml">
            <p>MNXM: MNXM133</p>
            <p>KEGG: C00332</p>
            <p>BIOCYC: ACETOACETYL-COA</p>
            <p>INCHI: InChI=1S/C25H40N7O18P3S/c1-13(33)8-16(35)54-7-6-27-15(34)4-5-28-23(38)20(37)25(2,3)10-47-53(44,45)50-52(42,43)46-9-14-19(49-51(39,40)41)18(36)24(48-14)32-12-31-17-21(26)29-11-30-22(17)32/h11-12,14,18-20,24,36-37H,4-10H2,1-3H3,(H,27,34)(H,28,38)(H,42,43)(H,44,45)(H2,26,29,30)(H2,39,40,41)/p-4/t14-,18-,19-,20?,24-/m1/s1</p>
            <p>FORMULA: C25H36N7O18P3S</p>
            <p>CHEBI: 15345</p>
          </html>
        </notes>
      </species>
      <species id="M_aacoa_c" name="Acetoacetyl-CoA" compartment="c" hasOnlySubstanceUnits="false" boundaryCondition="false" constant="false" fbc:charge="-4" fbc:chemicalFormula="C25H36N7O18P3S">
        <notes>
          <html xmlns="http://www.w3.org/1999/xhtml">
            <p>MNXM: MNXM133</p>
            <p>KEGG: C00332</p>
            <p>BIOCYC: ACETOACETYL-COA</p>
            <p>INCHI: InChI=1S/C25H40N7O18P3S/c1-13(33)8-16(35)54-7-6-27-15(34)4-5-28-23(38)20(37)25(2,3)10-47-53(44,45)50-52(42,43)46-9-14-19(49-51(39,40)41)18(36)24(48-14)32-12-31-17-21(26)29-11-30-22(17)32/h11-12,14,18-20,24,36-37H,4-10H2,1-3H3,(H,27,34)(H,28,38)(H,42,43)(H,44,45)(H2,26,29,30)(H2,39,40,41)/p-4/t14-,18-,19-,20?,24-/m1/s1</p>
            <p>FORMULA: C25H36N7O18P3S</p>
            <p>CHEBI: 15345</p>
          </html>
        </notes>
      </species>
      <species id="M_oc25coa_m" name="(2E,5Z)-octadienoyl-CoA" compartment="m" hasOnlySubstanceUnits="false" boundaryCondition="false" constant="false" fbc:charge="-4" fbc:chemicalFormula="C29H42N7O17P3S">
        <notes>
          <html xmlns="http://www.w3.org/1999/xhtml">
            <p>INCHI: InChI=1S/C29H46N7O17P3S/c1-4-5-6-7-8-9-20(38)57-13-12-31-19(37)10-11-32-27(41)24(40)29(2,3)15-50-56(47,48)53-55(45,46)49-14-18-23(52-54(42,43)44)22(39)28(51-18)36-17-35-21-25(30)33-16-34-26(21)36/h5-6,8-9,16-18,22-24,28,39-40H,4,7,10-15H2,1-3H3,(H,31,37)(H,32,41)(H,45,46)(H,47,48)(H2,30,33,34)(H2,42,43,44)/p-4/b6-5-,9-8+/t18-,22-,23-,24+,28-/m1/s1</p>
            <p>FORMULA: C29H42N7O17P3S</p>
          </html>
        </notes>
      </species>
      <species id="M_3hoc5coa_m" name="3-hydroxy-(5Z)-octenoyl-CoA" compartment="m" hasOnlySubstanceUnits="false" boundaryCondition="false" constant="false" fbc:charge="-4" fbc:chemicalFormula="C29H44N7O18P3S">
        <notes>
          <html xmlns="http://www.w3.org/1999/xhtml">
            <p>INCHI: InChI=1S/C29H48N7O18P3S/c1-4-5-6-7-17(37)12-20(39)58-11-10-31-19(38)8-9-32-27(42)24(41)29(2,3)14-51-57(48,49)54-56(46,47)50-13-18-23(53-55(43,44)45)22(40)28(52-18)36-16-35-21-25(30)33-15-34-26(21)36/h5-6,15-18,22-24,28,37,40-41H,4,7-14H2,1-3H3,(H,31,38)(H,32,42)(H,46,47)(H,48,49)(H2,30,33,34)(H2,43,44,45)/p-4/b6-5-/t17-,18-,22-,23-,24+,28-/m1/s1</p>
            <p>FORMULA: C29H44N7O18P3S</p>
          </html>
        </notes>
      </species>
      <species id="M_3ooc5coa_m" name="3-oxo-(5Z)-octenoyl-CoA" compartment="m" hasOnlySubstanceUnits="false" boundaryCondition="false" constant="false" fbc:charge="-4" fbc:chemicalFormula="C29H42N7O18P3S">
        <notes>
          <html xmlns="http://www.w3.org/1999/xhtml">
            <p>INCHI: InChI=1S/C29H46N7O18P3S/c1-4-5-6-7-17(37)12-20(39)58-11-10-31-19(38)8-9-32-27(42)24(41)29(2,3)14-51-57(48,49)54-56(46,47)50-13-18-23(53-55(43,44)45)22(40)28(52-18)36-16-35-21-25(30)33-15-34-26(21)36/h5-6,15-16,18,22-24,28,40-41H,4,7-14H2,1-3H3,(H,31,38)(H,32,42)(H,46,47)(H,48,49)(H2,30,33,34)(H2,43,44,45)/p-4/b6-5-/t18-,22-,23-,24+,28-/m1/s1</p>
            <p>FORMULA: C29H42N7O18P3S</p>
          </html>
        </notes>
      </species>
      <species id="M_hx3coa_m" name="(3Z)-hexenoyl-CoA" compartment="m" hasOnlySubstanceUnits="false" boundaryCondition="false" constant="false" fbc:charge="-4" fbc:chemicalFormula="C27H40N7O17P3S">
        <notes>
          <html xmlns="http://www.w3.org/1999/xhtml">
            <p>INCHI: InChI=1S/C27H44N7O17P3S/c1-4-5-6-7-18(36)55-11-10-29-17(35)8-9-30-25(39)22(38)27(2,3)13-48-54(45,46)51-53(43,44)47-12-16-21(50-52(40,41)42)20(37)26(49-16)34-15-33-19-23(28)31-14-32-24(19)34/h5-6,14-16,20-22,26,37-38H,4,7-13H2,1-3H3,(H,29,35)(H,30,39)(H,43,44)(H,45,46)(H2,28,31,32)(H2,40,41,42)/p-4/b6-5-/t16-,20-,21-,22+,26-/m1/s1</p>
            <p>FORMULA: C27H40N7O17P3S</p>
          </html>
        </notes>
      </species>
      <species id="M_od29coa_m" name="(2E,9Z)-octadecadienoyl-CoA" compartment="m" hasOnlySubstanceUnits="false" boundaryCondition="false" constant="false" fbc:charge="-4" fbc:chemicalFormula="C39H62N7O17P3S">
        <notes>
          <html xmlns="http://www.w3.org/1999/xhtml">
            <p>INCHI: InChI=1S/C39H66N7O17P3S/c1-4-5-6-7-8-9-10-11-12-13-14-15-16-17-18-19-30(48)67-23-22-41-29(47)20-21-42-37(51)34(50)39(2,3)25-60-66(57,58)63-65(55,56)59-24-28-33(62-64(52,53)54)32(49)38(61-28)46-27-45-31-35(40)43-26-44-36(31)46/h11-12,18-19,26-28,32-34,38,49-50H,4-10,13-17,20-25H2,1-3H3,(H,41,47)(H,42,51)(H,55,56)(H,57,58)(H2,40,43,44)(H2,52,53,54)/p-4/b12-11-,19-18+/t28-,32-,33-,34+,38-/m1/s1</p>
            <p>FORMULA: C39H62N7O17P3S</p>
          </html>
        </notes>
      </species>
      <species id="M_3hod9coa_m" name="3-hydroxy-(9Z)-octadecenoyl-CoA" compartment="m" hasOnlySubstanceUnits="false" boundaryCondition="false" constant="false" fbc:charge="-4" fbc:chemicalFormula="C39H64N7O18P3S">
        <notes>
          <html xmlns="http://www.w3.org/1999/xhtml">
            <p>INCHI: InChI=1S/C39H68N7O18P3S/c1-4-5-6-7-8-9-10-11-12-13-14-15-16-17-27(47)22-30(49)68-21-20-41-29(48)18-19-42-37(52)34(51)39(2,3)24-61-67(58,59)64-66(56,57)60-23-28-33(63-65(53,54)55)32(50)38(62-28)46-26-45-31-35(40)43-25-44-36(31)46/h11-12,25-28,32-34,38,47,50-51H,4-10,13-24H2,1-3H3,(H,41,48)(H,42,52)(H,56,57)(H,58,59)(H2,40,43,44)(H2,53,54,55)/p-4/b12-11-/t27-,28-,32-,33-,34+,38-/m1/s1</p>
            <p>FORMULA: C39H64N7O18P3S</p>
          </html>
        </notes>
      </species>
      <species id="M_3ood9coa_m" name="3-oxo-(9Z)-octadecenoyl-CoA" compartment="m" hasOnlySubstanceUnits="false" boundaryCondition="false" constant="false" fbc:charge="-4" fbc:chemicalFormula="C39H62N7O18P3S">
        <notes>
          <html xmlns="http://www.w3.org/1999/xhtml">
            <p>INCHI: InChI=1S/C39H66N7O18P3S/c1-4-5-6-7-8-9-10-11-12-13-14-15-16-17-27(47)22-30(49)68-21-20-41-29(48)18-19-42-37(52)34(51)39(2,3)24-61-67(58,59)64-66(56,57)60-23-28-33(63-65(53,54)55)32(50)38(62-28)46-26-45-31-35(40)43-25-44-36(31)46/h11-12,25-26,28,32-34,38,50-51H,4-10,13-24H2,1-3H3,(H,41,48)(H,42,52)(H,56,57)(H,58,59)(H2,40,43,44)(H2,53,54,55)/p-4/b12-11-/t28-,32-,33-,34+,38-/m1/s1</p>
            <p>FORMULA: C39H62N7O18P3S</p>
          </html>
        </notes>
      </species>
      <species id="M_hd7coa_m" name="(7Z)-hexadecenoyl-CoA" compartment="m" hasOnlySubstanceUnits="false" boundaryCondition="false" constant="false" fbc:charge="-4" fbc:chemicalFormula="C37H60N7O17P3S">
        <notes>
          <html xmlns="http://www.w3.org/1999/xhtml">
            <p>INCHI: InChI=1S/C37H64N7O17P3S/c1-4-5-6-7-8-9-10-11-12-13-14-15-16-17-28(46)65-21-20-39-27(45)18-19-40-35(49)32(48)37(2,3)23-58-64(55,56)61-63(53,54)57-22-26-31(60-62(50,51)52)30(47)36(59-26)44-25-43-29-33(38)41-24-42-34(29)44/h11-12,24-26,30-32,36,47-48H,4-10,13-23H2,1-3H3,(H,39,45)(H,40,49)(H,53,54)(H,55,56)(H2,38,41,42)(H2,50,51,52)/p-4/b12-11+/t26-,30-,31-,32+,36-/m1/s1</p>
            <p>FORMULA: C37H60N7O17P3S</p>
          </html>
        </notes>
      </species>
      <species id="M_hd27coa_m" name="(2E,7Z)-hexadecadienoyl-CoA" compartment="m" hasOnlySubstanceUnits="false" boundaryCondition="false" constant="false" fbc:charge="-4" fbc:chemicalFormula="C37H58N7O17P3S">
        <notes>
          <html xmlns="http://www.w3.org/1999/xhtml">
            <p>INCHI: InChI=1S/C37H62N7O17P3S/c1-4-5-6-7-8-9-10-11-12-13-14-15-16-17-28(46)65-21-20-39-27(45)18-19-40-35(49)32(48)37(2,3)23-58-64(55,56)61-63(53,54)57-22-26-31(60-62(50,51)52)30(47)36(59-26)44-25-43-29-33(38)41-24-42-34(29)44/h11-12,16-17,24-26,30-32,36,47-48H,4-10,13-15,18-23H2,1-3H3,(H,39,45)(H,40,49)(H,53,54)(H,55,56)(H2,38,41,42)(H2,50,51,52)/p-4/b12-11-,17-16+/t26-,30-,31-,32+,36-/m1/s1</p>
            <p>FORMULA: C37H58N7O17P3S</p>
          </html>
        </notes>
      </species>
      <species id="M_3hhd7coa_m" name="3-hydroxy-(7Z)-hexadecenoyl-CoA" compartment="m" hasOnlySubstanceUnits="false" boundaryCondition="false" constant="false" fbc:charge="-4" fbc:chemicalFormula="C37H60N7O18P3S">
        <notes>
          <html xmlns="http://www.w3.org/1999/xhtml">
            <p>INCHI: InChI=1S/C37H64N7O18P3S/c1-4-5-6-7-8-9-10-11-12-13-14-15-25(45)20-28(47)66-19-18-39-27(46)16-17-40-35(50)32(49)37(2,3)22-59-65(56,57)62-64(54,55)58-21-26-31(61-63(51,52)53)30(48)36(60-26)44-24-43-29-33(38)41-23-42-34(29)44/h11-12,23-26,30-32,36,45,48-49H,4-10,13-22H2,1-3H3,(H,39,46)(H,40,50)(H,54,55)(H,56,57)(H2,38,41,42)(H2,51,52,53)/p-4/b12-11-/t25?,26-,30-,31-,32+,36-/m1/s1</p>
            <p>FORMULA: C37H60N7O18P3S</p>
          </html>
        </notes>
      </species>
      <species id="M_3ohd7coa_m" name="3-oxo-(7Z)-hexadecenoyl-CoA" compartment="m" hasOnlySubstanceUnits="false" boundaryCondition="false" constant="false" fbc:charge="-4" fbc:chemicalFormula="C37H58N7O18P3S">
        <notes>
          <html xmlns="http://www.w3.org/1999/xhtml">
            <p>INCHI: InChI=1S/C37H62N7O18P3S/c1-4-5-6-7-8-9-10-11-12-13-14-15-25(45)20-28(47)66-19-18-39-27(46)16-17-40-35(50)32(49)37(2,3)22-59-65(56,57)62-64(54,55)58-21-26-31(61-63(51,52)53)30(48)36(60-26)44-24-43-29-33(38)41-23-42-34(29)44/h11-12,23-24,26,30-32,36,48-49H,4-10,13-22H2,1-3H3,(H,39,46)(H,40,50)(H,54,55)(H,56,57)(H2,38,41,42)(H2,51,52,53)/p-4/b12-11-/t26-,30-,31-,32+,36-/m1/s1</p>
            <p>FORMULA: C37H58N7O18P3S</p>
          </html>
        </notes>
      </species>
      <species id="M_td5coa_m" name="(5Z)-tetradecenoyl-CoA" compartment="m" hasOnlySubstanceUnits="false" boundaryCondition="false" constant="false" fbc:charge="-4" fbc:chemicalFormula="C35H56N7O17P3S">
        <notes>
          <html xmlns="http://www.w3.org/1999/xhtml">
            <p>INCHI: InChI=1S/C35H60N7O17P3S/c1-4-5-6-7-8-9-10-11-12-13-14-15-26(44)63-19-18-37-25(43)16-17-38-33(47)30(46)35(2,3)21-56-62(53,54)59-61(51,52)55-20-24-29(58-60(48,49)50)28(45)34(57-24)42-23-41-27-31(36)39-22-40-32(27)42/h11-12,22-24,28-30,34,45-46H,4-10,13-21H2,1-3H3,(H,37,43)(H,38,47)(H,51,52)(H,53,54)(H2,36,39,40)(H2,48,49,50)/p-4/b12-11-/t24-,28-,29-,30+,34-/m1/s1</p>
            <p>FORMULA: C35H56N7O17P3S</p>
          </html>
        </notes>
      </species>
      <species id="M_td25coa_m" name="(2E,5Z)-tetradecadienoyl-CoA" compartment="m" hasOnlySubstanceUnits="false" boundaryCondition="false" constant="false" fbc:charge="-4" fbc:chemicalFormula="C35H54N7O17P3S">
        <notes>
          <html xmlns="http://www.w3.org/1999/xhtml">
            <p>INCHI: InChI=1S/C35H58N7O17P3S/c1-4-5-6-7-8-9-10-11-12-13-14-15-26(44)63-19-18-37-25(43)16-17-38-33(47)30(46)35(2,3)21-56-62(53,54)59-61(51,52)55-20-24-29(58-60(48,49)50)28(45)34(57-24)42-23-41-27-31(36)39-22-40-32(27)42/h11-12,14-15,22-24,28-30,34,45-46H,4-10,13,16-21H2,1-3H3,(H,37,43)(H,38,47)(H,51,52)(H,53,54)(H2,36,39,40)(H2,48,49,50)/p-4/b12-11-,15-14+/t24-,28-,29-,30+,34-/m1/s1</p>
            <p>FORMULA: C35H54N7O17P3S</p>
          </html>
        </notes>
      </species>
      <species id="M_3htd5coa_m" name="3-hydroxy-(5Z)-tetradecenoyl-CoA" compartment="m" hasOnlySubstanceUnits="false" boundaryCondition="false" constant="false" fbc:charge="-4" fbc:chemicalFormula="C35H56N7O18P3S">
        <notes>
          <html xmlns="http://www.w3.org/1999/xhtml">
            <p>INCHI: InChI=1S/C35H60N7O18P3S/c1-4-5-6-7-8-9-10-11-12-13-23(43)18-26(45)64-17-16-37-25(44)14-15-38-33(48)30(47)35(2,3)20-57-63(54,55)60-62(52,53)56-19-24-29(59-61(49,50)51)28(46)34(58-24)42-22-41-27-31(36)39-21-40-32(27)42/h11-12,21-24,28-30,34,43,46-47H,4-10,13-20H2,1-3H3,(H,37,44)(H,38,48)(H,52,53)(H,54,55)(H2,36,39,40)(H2,49,50,51)/p-4/b12-11-/t23?,24-,28-,29-,30+,34-/m1/s1</p>
            <p>FORMULA: C35H56N7O18P3S</p>
          </html>
        </notes>
      </species>
      <species id="M_3otd5coa_m" name="3-oxo-(5Z)-tetradecenoyl-CoA" compartment="m" hasOnlySubstanceUnits="false" boundaryCondition="false" constant="false" fbc:charge="-4" fbc:chemicalFormula="C35H54N7O18P3S">
        <notes>
          <html xmlns="http://www.w3.org/1999/xhtml">
            <p>INCHI: InChI=1S/C35H58N7O18P3S/c1-4-5-6-7-8-9-10-11-12-13-23(43)18-26(45)64-17-16-37-25(44)14-15-38-33(48)30(47)35(2,3)20-57-63(54,55)60-62(52,53)56-19-24-29(59-61(49,50)51)28(46)34(58-24)42-22-41-27-31(36)39-21-40-32(27)42/h11-12,21-22,24,28-30,34,46-47H,4-10,13-20H2,1-3H3,(H,37,44)(H,38,48)(H,52,53)(H,54,55)(H2,36,39,40)(H2,49,50,51)/p-4/b12-11-/t24-,28-,29-,30+,34-/m1/s1</p>
            <p>FORMULA: C35H54N7O18P3S</p>
          </html>
        </notes>
      </species>
      <species id="M_dd3coa_m" name="(3Z)-dodecenoyl-CoA" compartment="m" hasOnlySubstanceUnits="false" boundaryCondition="false" constant="false" fbc:charge="-4" fbc:chemicalFormula="C33H52N7O17P3S">
        <notes>
          <html xmlns="http://www.w3.org/1999/xhtml">
            <p>INCHI: InChI=1S/C33H56N7O17P3S/c1-4-5-6-7-8-9-10-11-12-13-24(42)61-17-16-35-23(41)14-15-36-31(45)28(44)33(2,3)19-54-60(51,52)57-59(49,50)53-18-22-27(56-58(46,47)48)26(43)32(55-22)40-21-39-25-29(34)37-20-38-30(25)40/h11-12,20-22,26-28,32,43-44H,4-10,13-19H2,1-3H3,(H,35,41)(H,36,45)(H,49,50)(H,51,52)(H2,34,37,38)(H2,46,47,48)/p-4/b12-11-/t22-,26-,27-,28+,32-/m1/s1</p>
            <p>FORMULA: C33H52N7O17P3S</p>
          </html>
        </notes>
      </species>
      <species id="M_od2912coa_m" name="(2E,9Z,12Z)-octadecatrienoyl-CoA" compartment="m" hasOnlySubstanceUnits="false" boundaryCondition="false" constant="false" fbc:charge="-4" fbc:chemicalFormula="C39H60N7O17P3S">
        <notes>
          <html xmlns="http://www.w3.org/1999/xhtml">
            <p>INCHI: InChI=1S/C39H64N7O17P3S/c1-4-5-6-7-8-9-10-11-12-13-14-15-16-17-18-19-30(48)67-23-22-41-29(47)20-21-42-37(51)34(50)39(2,3)25-60-66(57,58)63-65(55,56)59-24-28-33(62-64(52,53)54)32(49)38(61-28)46-27-45-31-35(40)43-26-44-36(31)46/h8-9,11-12,18-19,26-28,32-34,38,49-50H,4-7,10,13-17,20-25H2,1-3H3,(H,41,47)(H,42,51)(H,55,56)(H,57,58)(H2,40,43,44)(H2,52,53,54)/p-4/b9-8-,12-11-,19-18+/t28-,32-,33-,34+,38-/m1/s1</p>
            <p>FORMULA: C39H60N7O17P3S</p>
          </html>
        </notes>
      </species>
      <species id="M_3hod912coa_m" name="3-hydroxy-(9Z,12Z)-octadecadienoyl-CoA" compartment="m" hasOnlySubstanceUnits="false" boundaryCondition="false" constant="false" fbc:charge="-4" fbc:chemicalFormula="C39H62N7O18P3S">
        <notes>
          <html xmlns="http://www.w3.org/1999/xhtml">
            <p>INCHI: InChI=1S/C39H66N7O18P3S/c1-4-5-6-7-8-9-10-11-12-13-14-15-16-17-27(47)22-30(49)68-21-20-41-29(48)18-19-42-37(52)34(51)39(2,3)24-61-67(58,59)64-66(56,57)60-23-28-33(63-65(53,54)55)32(50)38(62-28)46-26-45-31-35(40)43-25-44-36(31)46/h8-9,11-12,25-28,32-34,38,47,50-51H,4-7,10,13-24H2,1-3H3,(H,41,48)(H,42,52)(H,56,57)(H,58,59)(H2,40,43,44)(H2,53,54,55)/p-4/b9-8-,12-11-/t27-,28-,32-,33-,34+,38-/m1/s1</p>
            <p>FORMULA: C39H62N7O18P3S</p>
          </html>
        </notes>
      </species>
      <species id="M_3ood912coa_m" name="3-oxo-(9Z,12Z)-octadecadienoyl-CoA" compartment="m" hasOnlySubstanceUnits="false" boundaryCondition="false" constant="false" fbc:charge="-4" fbc:chemicalFormula="C39H60N7O18P3S">
        <notes>
          <html xmlns="http://www.w3.org/1999/xhtml">
            <p>INCHI: InChI=1S/C39H64N7O18P3S/c1-4-5-6-7-8-9-10-11-12-13-14-15-16-17-27(47)22-30(49)68-21-20-41-29(48)18-19-42-37(52)34(51)39(2,3)24-61-67(58,59)64-66(56,57)60-23-28-33(63-65(53,54)55)32(50)38(62-28)46-26-45-31-35(40)43-25-44-36(31)46/h8-9,11-12,25-26,28,32-34,38,50-51H,4-7,10,13-24H2,1-3H3,(H,41,48)(H,42,52)(H,56,57)(H,58,59)(H2,40,43,44)(H2,53,54,55)/p-4/b9-8-,12-11-/t28-,32-,33-,34+,38-/m1/s1</p>
            <p>FORMULA: C39H60N7O18P3S</p>
          </html>
        </notes>
      </species>
      <species id="M_hd710coa_m" name="(7Z,10Z)-hexadecadienoyl-CoA" compartment="m" hasOnlySubstanceUnits="false" boundaryCondition="false" constant="false" fbc:charge="-4" fbc:chemicalFormula="C37H58N7O17P3S">
        <notes>
          <html xmlns="http://www.w3.org/1999/xhtml">
            <p>INCHI: InChI=1S/C37H62N7O17P3S/c1-4-5-6-7-8-9-10-11-12-13-14-15-16-17-28(46)65-21-20-39-27(45)18-19-40-35(49)32(48)37(2,3)23-58-64(55,56)61-63(53,54)57-22-26-31(60-62(50,51)52)30(47)36(59-26)44-25-43-29-33(38)41-24-42-34(29)44/h8-9,11-12,24-26,30-32,36,47-48H,4-7,10,13-23H2,1-3H3,(H,39,45)(H,40,49)(H,53,54)(H,55,56)(H2,38,41,42)(H2,50,51,52)/p-4/b9-8-,12-11-/t26-,30-,31-,32+,36-/m1/s1</p>
            <p>FORMULA: C37H58N7O17P3S</p>
          </html>
        </notes>
      </species>
      <species id="M_od291215coa_m" name="(2E,9Z,12Z,15Z)-octadecatetraenoyl-CoA" compartment="m" hasOnlySubstanceUnits="false" boundaryCondition="false" constant="false" fbc:charge="-4" fbc:chemicalFormula="C39H58N7O17P3S">
        <notes>
          <html xmlns="http://www.w3.org/1999/xhtml">
            <p>INCHI: InChI=1S/C39H62N7O17P3S/c1-4-5-6-7-8-9-10-11-12-13-14-15-16-17-18-19-30(48)67-23-22-41-29(47)20-21-42-37(51)34(50)39(2,3)25-60-66(57,58)63-65(55,56)59-24-28-33(62-64(52,53)54)32(49)38(61-28)46-27-45-31-35(40)43-26-44-36(31)46/h5-6,8-9,11-12,18-19,26-28,32-34,38,49-50H,4,7,10,13-17,20-25H2,1-3H3,(H,41,47)(H,42,51)(H,55,56)(H,57,58)(H2,40,43,44)(H2,52,53,54)/p-4/b6-5-,9-8-,12-11-,19-18+/t28-,32-,33-,34+,38-/m1/s1</p>
            <p>FORMULA: C39H58N7O17P3S</p>
          </html>
        </notes>
      </species>
      <species id="M_3hod91215coa_m" name="3-hydroxy-(9Z,12Z,15Z)-octadecatrienoyl-CoA" compartment="m" hasOnlySubstanceUnits="false" boundaryCondition="false" constant="false" fbc:charge="-4" fbc:chemicalFormula="C39H60N7O18P3S">
        <notes>
          <html xmlns="http://www.w3.org/1999/xhtml">
            <p>INCHI: InChI=1S/C39H64N7O18P3S/c1-4-5-6-7-8-9-10-11-12-13-14-15-16-17-27(47)22-30(49)68-21-20-41-29(48)18-19-42-37(52)34(51)39(2,3)24-61-67(58,59)64-66(56,57)60-23-28-33(63-65(53,54)55)32(50)38(62-28)46-26-45-31-35(40)43-25-44-36(31)46/h5-6,8-9,11-12,25-28,32-34,38,47,50-51H,4,7,10,13-24H2,1-3H3,(H,41,48)(H,42,52)(H,56,57)(H,58,59)(H2,40,43,44)(H2,53,54,55)/p-4/b6-5-,9-8-,12-11-/t27-,28-,32-,33-,34+,38-/m1/s1</p>
            <p>FORMULA: C39H60N7O18P3S</p>
          </html>
        </notes>
      </species>
      <species id="M_3ood91215coa_m" name="3-oxo-(9Z,12Z,15Z)-octadecatrienoyl-CoA" compartment="m" hasOnlySubstanceUnits="false" boundaryCondition="false" constant="false" fbc:charge="-4" fbc:chemicalFormula="C39H58N7O18P3S">
        <notes>
          <html xmlns="http://www.w3.org/1999/xhtml">
            <p>INCHI: InChI=1S/C39H62N7O18P3S/c1-4-5-6-7-8-9-10-11-12-13-14-15-16-17-27(47)22-30(49)68-21-20-41-29(48)18-19-42-37(52)34(51)39(2,3)24-61-67(58,59)64-66(56,57)60-23-28-33(63-65(53,54)55)32(50)38(62-28)46-26-45-31-35(40)43-25-44-36(31)46/h5-6,8-9,11-12,25-26,28,32-34,38,50-51H,4,7,10,13-24H2,1-3H3,(H,41,48)(H,42,52)(H,56,57)(H,58,59)(H2,40,43,44)(H2,53,54,55)/p-4/b6-5-,9-8-,12-11-/t28-,32-,33-,34+,38-/m1/s1</p>
            <p>FORMULA: C39H58N7O18P3S</p>
          </html>
        </notes>
      </species>
      <species id="M_hd71013coa_m" name="(7Z,10Z,13Z)-hexadecatrienoyl-CoA" compartment="m" hasOnlySubstanceUnits="false" boundaryCondition="false" constant="false" fbc:charge="-4" fbc:chemicalFormula="C37H56N7O17P3S">
        <notes>
          <html xmlns="http://www.w3.org/1999/xhtml">
            <p>INCHI: InChI=1S/C37H60N7O17P3S/c1-4-5-6-7-8-9-10-11-12-13-14-15-16-17-28(46)65-21-20-39-27(45)18-19-40-35(49)32(48)37(2,3)23-58-64(55,56)61-63(53,54)57-22-26-31(60-62(50,51)52)30(47)36(59-26)44-25-43-29-33(38)41-24-42-34(29)44/h5-6,8-9,11-12,24-26,30-32,36,47-48H,4,7,10,13-23H2,1-3H3,(H,39,45)(H,40,49)(H,53,54)(H,55,56)(H2,38,41,42)(H2,50,51,52)/p-4/b6-5-,9-8-,12-11-/t26-,30-,31-,32+,36-/m1/s1</p>
            <p>FORMULA: C37H56N7O17P3S</p>
          </html>
        </notes>
      </species>
      <species id="M_hd29coa_m" name="(2E,9Z)-hexadecadienoyl-CoA" compartment="m" hasOnlySubstanceUnits="false" boundaryCondition="false" constant="false" fbc:charge="-4" fbc:chemicalFormula="C37H58N7O17P3S">
        <notes>
          <html xmlns="http://www.w3.org/1999/xhtml">
            <p>INCHI: InChI=1S/C37H62N7O17P3S/c1-4-5-6-7-8-9-10-11-12-13-14-15-16-17-28(46)65-21-20-39-27(45)18-19-40-35(49)32(48)37(2,3)23-58-64(55,56)61-63(53,54)57-22-26-31(60-62(50,51)52)30(47)36(59-26)44-25-43-29-33(38)41-24-42-34(29)44/h9-10,16-17,24-26,30-32,36,47-48H,4-8,11-15,18-23H2,1-3H3,(H,39,45)(H,40,49)(H,53,54)(H,55,56)(H2,38,41,42)(H2,50,51,52)/p-4/b10-9-,17-16+/t26-,30-,31-,32+,36-/m1/s1</p>
            <p>FORMULA: C37H58N7O17P3S</p>
          </html>
        </notes>
      </species>
      <species id="M_3hhd9coa_m" name="3-hydroxy-(9Z)-hexadecenoyl-CoA" compartment="m" hasOnlySubstanceUnits="false" boundaryCondition="false" constant="false" fbc:charge="-4" fbc:chemicalFormula="C37H60N7O18P3S">
        <notes>
          <html xmlns="http://www.w3.org/1999/xhtml">
            <p>INCHI: InChI=1S/C37H64N7O18P3S/c1-4-5-6-7-8-9-10-11-12-13-14-15-25(45)20-28(47)66-19-18-39-27(46)16-17-40-35(50)32(49)37(2,3)22-59-65(56,57)62-64(54,55)58-21-26-31(61-63(51,52)53)30(48)36(60-26)44-24-43-29-33(38)41-23-42-34(29)44/h9-10,23-26,30-32,36,45,48-49H,4-8,11-22H2,1-3H3,(H,39,46)(H,40,50)(H,54,55)(H,56,57)(H2,38,41,42)(H2,51,52,53)/p-4/b10-9-/t25-,26-,30-,31-,32+,36-/m1/s1</p>
            <p>FORMULA: C37H60N7O18P3S</p>
          </html>
        </notes>
      </species>
      <species id="M_3ohd9coa_m" name="3-oxo-(9Z)-hexadecenoyl-CoA" compartment="m" hasOnlySubstanceUnits="false" boundaryCondition="false" constant="false" fbc:charge="-4" fbc:chemicalFormula="C37H58N7O18P3S">
        <notes>
          <html xmlns="http://www.w3.org/1999/xhtml">
            <p>INCHI: InChI=1S/C37H62N7O18P3S/c1-4-5-6-7-8-9-10-11-12-13-14-15-25(45)20-28(47)66-19-18-39-27(46)16-17-40-35(50)32(49)37(2,3)22-59-65(56,57)62-64(54,55)58-21-26-31(61-63(51,52)53)30(48)36(60-26)44-24-43-29-33(38)41-23-42-34(29)44/h9-10,23-24,26,30-32,36,48-49H,4-8,11-22H2,1-3H3,(H,39,46)(H,40,50)(H,54,55)(H,56,57)(H2,38,41,42)(H2,51,52,53)/p-4/b10-9-/t26-,30-,31-,32+,36-/m1/s1</p>
            <p>FORMULA: C37H58N7O18P3S</p>
          </html>
        </notes>
      </species>
      <species id="M_td7coa_m" name="(7Z)-tetradecenoyl-CoA" compartment="m" hasOnlySubstanceUnits="false" boundaryCondition="false" constant="false" fbc:charge="-4" fbc:chemicalFormula="C35H56N7O17P3S">
        <notes>
          <html xmlns="http://www.w3.org/1999/xhtml">
            <p>INCHI: InChI=1S/C35H60N7O17P3S/c1-4-5-6-7-8-9-10-11-12-13-14-15-26(44)63-19-18-37-25(43)16-17-38-33(47)30(46)35(2,3)21-56-62(53,54)59-61(51,52)55-20-24-29(58-60(48,49)50)28(45)34(57-24)42-23-41-27-31(36)39-22-40-32(27)42/h9-10,22-24,28-30,34,45-46H,4-8,11-21H2,1-3H3,(H,37,43)(H,38,47)(H,51,52)(H,53,54)(H2,36,39,40)(H2,48,49,50)/p-4/b10-9-/t24-,28-,29-,30+,34-/m1/s1</p>
            <p>FORMULA: C35H56N7O17P3S</p>
          </html>
        </notes>
      </species>
      <species id="M_td27coa_m" name="(2E,7Z)-tetradecadienoyl-CoA" compartment="m" hasOnlySubstanceUnits="false" boundaryCondition="false" constant="false" fbc:charge="-4" fbc:chemicalFormula="C35H54N7O17P3S">
        <notes>
          <html xmlns="http://www.w3.org/1999/xhtml">
            <p>INCHI: InChI=1S/C35H58N7O17P3S/c1-4-5-6-7-8-9-10-11-12-13-14-15-26(44)63-19-18-37-25(43)16-17-38-33(47)30(46)35(2,3)21-56-62(53,54)59-61(51,52)55-20-24-29(58-60(48,49)50)28(45)34(57-24)42-23-41-27-31(36)39-22-40-32(27)42/h9-10,14-15,22-24,28-30,34,45-46H,4-8,11-13,16-21H2,1-3H3,(H,37,43)(H,38,47)(H,51,52)(H,53,54)(H2,36,39,40)(H2,48,49,50)/p-4/b10-9-,15-14+/t24-,28-,29-,30+,34-/m1/s1</p>
            <p>FORMULA: C35H54N7O17P3S</p>
          </html>
        </notes>
      </species>
      <species id="M_3htd7coa_m" name="3-hydroxy-(7Z)-tetradecenoyl-CoA" compartment="m" hasOnlySubstanceUnits="false" boundaryCondition="false" constant="false" fbc:charge="-4" fbc:chemicalFormula="C35H56N7O18P3S">
        <notes>
          <html xmlns="http://www.w3.org/1999/xhtml">
            <p>INCHI: InChI=1S/C35H60N7O18P3S/c1-4-5-6-7-8-9-10-11-12-13-23(43)18-26(45)64-17-16-37-25(44)14-15-38-33(48)30(47)35(2,3)20-57-63(54,55)60-62(52,53)56-19-24-29(59-61(49,50)51)28(46)34(58-24)42-22-41-27-31(36)39-21-40-32(27)42/h9-10,21-24,28-30,34,43,46-47H,4-8,11-20H2,1-3H3,(H,37,44)(H,38,48)(H,52,53)(H,54,55)(H2,36,39,40)(H2,49,50,51)/p-4/b10-9-/t23-,24-,28-,29-,30+,34-/m1/s1</p>
            <p>FORMULA: C35H56N7O18P3S</p>
          </html>
        </notes>
      </species>
      <species id="M_3otd7coa_m" name="3-oxo-(7Z)-tetradecenoyl-CoA" compartment="m" hasOnlySubstanceUnits="false" boundaryCondition="false" constant="false" fbc:charge="-4" fbc:chemicalFormula="C35H54N7O18P3S">
        <notes>
          <html xmlns="http://www.w3.org/1999/xhtml">
            <p>INCHI: InChI=1S/C35H58N7O18P3S/c1-4-5-6-7-8-9-10-11-12-13-23(43)18-26(45)64-17-16-37-25(44)14-15-38-33(48)30(47)35(2,3)20-57-63(54,55)60-62(52,53)56-19-24-29(59-61(49,50)51)28(46)34(58-24)42-22-41-27-31(36)39-21-40-32(27)42/h9-10,21-22,24,28-30,34,46-47H,4-8,11-20H2,1-3H3,(H,37,44)(H,38,48)(H,52,53)(H,54,55)(H2,36,39,40)(H2,49,50,51)/p-4/b10-9-/t24-,28-,29-,30+,34-/m1/s1</p>
            <p>FORMULA: C35H54N7O18P3S</p>
          </html>
        </notes>
      </species>
      <species id="M_dd5coa_m" name="(5Z)-dodecenoyl-CoA" compartment="m" hasOnlySubstanceUnits="false" boundaryCondition="false" constant="false" fbc:charge="-4" fbc:chemicalFormula="C33H52N7O17P3S">
        <notes>
          <html xmlns="http://www.w3.org/1999/xhtml">
            <p>INCHI: InChI=1S/C33H56N7O17P3S/c1-4-5-6-7-8-9-10-11-12-13-24(42)61-17-16-35-23(41)14-15-36-31(45)28(44)33(2,3)19-54-60(51,52)57-59(49,50)53-18-22-27(56-58(46,47)48)26(43)32(55-22)40-21-39-25-29(34)37-20-38-30(25)40/h9-10,20-22,26-28,32,43-44H,4-8,11-19H2,1-3H3,(H,35,41)(H,36,45)(H,49,50)(H,51,52)(H2,34,37,38)(H2,46,47,48)/p-4/b10-9-/t22-,26-,27-,28+,32-/m1/s1</p>
            <p>FORMULA: C33H52N7O17P3S</p>
          </html>
        </notes>
      </species>
      <species id="M_dd25coa_m" name="(2E,5Z)-dodecadienoyl-CoA" compartment="m" hasOnlySubstanceUnits="false" boundaryCondition="false" constant="false" fbc:charge="-4" fbc:chemicalFormula="C33H50N7O17P3S">
        <notes>
          <html xmlns="http://www.w3.org/1999/xhtml">
            <p>INCHI: InChI=1S/C33H54N7O17P3S/c1-4-5-6-7-8-9-10-11-12-13-24(42)61-17-16-35-23(41)14-15-36-31(45)28(44)33(2,3)19-54-60(51,52)57-59(49,50)53-18-22-27(56-58(46,47)48)26(43)32(55-22)40-21-39-25-29(34)37-20-38-30(25)40/h9-10,12-13,20-22,26-28,32,43-44H,4-8,11,14-19H2,1-3H3,(H,35,41)(H,36,45)(H,49,50)(H,51,52)(H2,34,37,38)(H2,46,47,48)/p-4/b10-9-,13-12+/t22-,26-,27-,28+,32-/m1/s1</p>
            <p>FORMULA: C33H50N7O17P3S</p>
          </html>
        </notes>
      </species>
      <species id="M_3hdd5coa_m" name="3-hydroxy-(5Z)-dodecenoyl-CoA" compartment="m" hasOnlySubstanceUnits="false" boundaryCondition="false" constant="false" fbc:charge="-4" fbc:chemicalFormula="C33H52N7O18P3S">
        <notes>
          <html xmlns="http://www.w3.org/1999/xhtml">
            <p>INCHI: InChI=1S/C33H56N7O18P3S/c1-4-5-6-7-8-9-10-11-21(41)16-24(43)62-15-14-35-23(42)12-13-36-31(46)28(45)33(2,3)18-55-61(52,53)58-60(50,51)54-17-22-27(57-59(47,48)49)26(44)32(56-22)40-20-39-25-29(34)37-19-38-30(25)40/h9-10,19-22,26-28,32,41,44-45H,4-8,11-18H2,1-3H3,(H,35,42)(H,36,46)(H,50,51)(H,52,53)(H2,34,37,38)(H2,47,48,49)/p-4/b10-9-/t21-,22-,26-,27-,28+,32-/m1/s1</p>
            <p>FORMULA: C33H52N7O18P3S</p>
          </html>
        </notes>
      </species>
      <species id="M_3odd5coc_m" name="3-oxo-(5Z)-dodecenoyl-CoA" compartment="m" hasOnlySubstanceUnits="false" boundaryCondition="false" constant="false" fbc:charge="-4" fbc:chemicalFormula="C33H50N7O18P3S">
        <notes>
          <html xmlns="http://www.w3.org/1999/xhtml">
            <p>INCHI: InChI=1S/C33H54N7O18P3S/c1-4-5-6-7-8-9-10-11-21(41)16-24(43)62-15-14-35-23(42)12-13-36-31(46)28(45)33(2,3)18-55-61(52,53)58-60(50,51)54-17-22-27(57-59(47,48)49)26(44)32(56-22)40-20-39-25-29(34)37-19-38-30(25)40/h9-10,19-20,22,26-28,32,44-45H,4-8,11-18H2,1-3H3,(H,35,42)(H,36,46)(H,50,51)(H,52,53)(H2,34,37,38)(H2,47,48,49)/p-4/b10-9-/t22-,26-,27-,28+,32-/m1/s1</p>
            <p>FORMULA: C33H50N7O18P3S</p>
          </html>
        </notes>
      </species>
      <species id="M_dd3ecoa_m" name="(3Z)-decenoyl-CoA" compartment="m" hasOnlySubstanceUnits="false" boundaryCondition="false" constant="false" fbc:charge="-4" fbc:chemicalFormula="C31H48N7O17P3S">
        <notes>
          <html xmlns="http://www.w3.org/1999/xhtml">
            <p>INCHI: InChI=1S/C31H52N7O17P3S/c1-4-5-6-7-8-9-10-11-22(40)59-15-14-33-21(39)12-13-34-29(43)26(42)31(2,3)17-52-58(49,50)55-57(47,48)51-16-20-25(54-56(44,45)46)24(41)30(53-20)38-19-37-23-27(32)35-18-36-28(23)38/h9-10,18-20,24-26,30,41-42H,4-8,11-17H2,1-3H3,(H,33,39)(H,34,43)(H,47,48)(H,49,50)(H2,32,35,36)(H2,44,45,46)/p-4/b10-9-/t20-,24-,25-,26+,30-/m1/s1</p>
            <p>FORMULA: C31H48N7O17P3S</p>
          </html>
        </notes>
      </species>
      <species id="M_hd2912coa_m" name="(2E,9Z,12Z)-hexadecatrienoyl-CoA" compartment="m" hasOnlySubstanceUnits="false" boundaryCondition="false" constant="false" fbc:charge="-4" fbc:chemicalFormula="C37H56N7O17P3S">
        <notes>
          <html xmlns="http://www.w3.org/1999/xhtml">
            <p>INCHI: InChI=1S/C37H60N7O17P3S/c1-4-5-6-7-8-9-10-11-12-13-14-15-16-17-28(46)65-21-20-39-27(45)18-19-40-35(49)32(48)37(2,3)23-58-64(55,56)61-63(53,54)57-22-26-31(60-62(50,51)52)30(47)36(59-26)44-25-43-29-33(38)41-24-42-34(29)44/h6-7,9-10,16-17,24-26,30-32,36,47-48H,4-5,8,11-15,18-23H2,1-3H3,(H,39,45)(H,40,49)(H,53,54)(H,55,56)(H2,38,41,42)(H2,50,51,52)/p-4/b7-6-,10-9-,17-16+/t26-,30-,31-,32+,36-/m1/s1</p>
            <p>FORMULA: C37H56N7O17P3S</p>
          </html>
        </notes>
      </species>
      <species id="M_3hhd912coa_m" name="3-hydroxy-(9Z,12Z)-hexadecadienoyl-CoA" compartment="m" hasOnlySubstanceUnits="false" boundaryCondition="false" constant="false" fbc:charge="-4" fbc:chemicalFormula="C37H58N7O18P3S">
        <notes>
          <html xmlns="http://www.w3.org/1999/xhtml">
            <p>INCHI: InChI=1S/C37H62N7O18P3S/c1-4-5-6-7-8-9-10-11-12-13-14-15-25(45)20-28(47)66-19-18-39-27(46)16-17-40-35(50)32(49)37(2,3)22-59-65(56,57)62-64(54,55)58-21-26-31(61-63(51,52)53)30(48)36(60-26)44-24-43-29-33(38)41-23-42-34(29)44/h6-7,9-10,23-26,30-32,36,45,48-49H,4-5,8,11-22H2,1-3H3,(H,39,46)(H,40,50)(H,54,55)(H,56,57)(H2,38,41,42)(H2,51,52,53)/p-4/b7-6-,10-9-/t25-,26-,30-,31-,32+,36-/m1/s1</p>
            <p>FORMULA: C37H58N7O18P3S</p>
          </html>
        </notes>
      </species>
      <species id="M_3ohd912coa_m" name="3-oxo-(9Z,12Z)-hexadecadienoyl-CoA" compartment="m" hasOnlySubstanceUnits="false" boundaryCondition="false" constant="false" fbc:charge="-4" fbc:chemicalFormula="C37H56N7O18P3S">
        <notes>
          <html xmlns="http://www.w3.org/1999/xhtml">
            <p>INCHI: InChI=1S/C37H60N7O18P3S/c1-4-5-6-7-8-9-10-11-12-13-14-15-25(45)20-28(47)66-19-18-39-27(46)16-17-40-35(50)32(49)37(2,3)22-59-65(56,57)62-64(54,55)58-21-26-31(61-63(51,52)53)30(48)36(60-26)44-24-43-29-33(38)41-23-42-34(29)44/h6-7,9-10,23-24,26,30-32,36,48-49H,4-5,8,11-22H2,1-3H3,(H,39,46)(H,40,50)(H,54,55)(H,56,57)(H2,38,41,42)(H2,51,52,53)/p-4/b7-6-,10-9-/t26-,30-,31-,32+,36-/m1/s1</p>
            <p>FORMULA: C37H56N7O18P3S</p>
          </html>
        </notes>
      </species>
      <species id="M_td710coa_m" name="(7Z,10Z)-tetradecadienoyl-CoA" compartment="m" hasOnlySubstanceUnits="false" boundaryCondition="false" constant="false" fbc:charge="-4" fbc:chemicalFormula="C35H54N7O17P3S">
        <notes>
          <html xmlns="http://www.w3.org/1999/xhtml">
            <p>INCHI: InChI=1S/C35H58N7O17P3S/c1-4-5-6-7-8-9-10-11-12-13-14-15-26(44)63-19-18-37-25(43)16-17-38-33(47)30(46)35(2,3)21-56-62(53,54)59-61(51,52)55-20-24-29(58-60(48,49)50)28(45)34(57-24)42-23-41-27-31(36)39-22-40-32(27)42/h6-7,9-10,22-24,28-30,34,45-46H,4-5,8,11-21H2,1-3H3,(H,37,43)(H,38,47)(H,51,52)(H,53,54)(H2,36,39,40)(H2,48,49,50)/p-4/b7-6-,10-9-/t24-,28-,29-,30+,34-/m1/s1</p>
            <p>FORMULA: C35H54N7O17P3S</p>
          </html>
        </notes>
      </species>
      <species id="M_td2710coa_m" name="(2E,7Z,10Z)-tetradecatrienoyl-CoA" compartment="m" hasOnlySubstanceUnits="false" boundaryCondition="false" constant="false" fbc:charge="-4" fbc:chemicalFormula="C35H52N7O17P3S">
        <notes>
          <html xmlns="http://www.w3.org/1999/xhtml">
            <p>INCHI: InChI=1S/C35H56N7O17P3S/c1-4-5-6-7-8-9-10-11-12-13-14-15-26(44)63-19-18-37-25(43)16-17-38-33(47)30(46)35(2,3)21-56-62(53,54)59-61(51,52)55-20-24-29(58-60(48,49)50)28(45)34(57-24)42-23-41-27-31(36)39-22-40-32(27)42/h6-7,9-10,14-15,22-24,28-30,34,45-46H,4-5,8,11-13,16-21H2,1-3H3,(H,37,43)(H,38,47)(H,51,52)(H,53,54)(H2,36,39,40)(H2,48,49,50)/p-4/b7-6-,10-9-,15-14+/t24-,28-,29-,30+,34-/m1/s1</p>
            <p>FORMULA: C35H52N7O17P3S</p>
          </html>
        </notes>
      </species>
      <species id="M_3htd710coa_m" name="3-hydroxy-(7Z,10Z)-tetradecadienoyl-CoA" compartment="m" hasOnlySubstanceUnits="false" boundaryCondition="false" constant="false" fbc:charge="-4" fbc:chemicalFormula="C35H54N7O18P3S">
        <notes>
          <html xmlns="http://www.w3.org/1999/xhtml">
            <p>INCHI: InChI=1S/C35H58N7O18P3S/c1-4-5-6-7-8-9-10-11-12-13-23(43)18-26(45)64-17-16-37-25(44)14-15-38-33(48)30(47)35(2,3)20-57-63(54,55)60-62(52,53)56-19-24-29(59-61(49,50)51)28(46)34(58-24)42-22-41-27-31(36)39-21-40-32(27)42/h6-7,9-10,21-24,28-30,34,43,46-47H,4-5,8,11-20H2,1-3H3,(H,37,44)(H,38,48)(H,52,53)(H,54,55)(H2,36,39,40)(H2,49,50,51)/p-4/b7-6-,10-9-/t23-,24-,28-,29-,30+,34-/m1/s1</p>
            <p>FORMULA: C35H54N7O18P3S</p>
          </html>
        </notes>
      </species>
      <species id="M_3otd710coa_m" name="3-oxo-(7Z,10Z)-tetradecadienoyl-CoA" compartment="m" hasOnlySubstanceUnits="false" boundaryCondition="false" constant="false" fbc:charge="-4" fbc:chemicalFormula="C35H52N7O18P3S">
        <notes>
          <html xmlns="http://www.w3.org/1999/xhtml">
            <p>INCHI: InChI=1S/C35H56N7O18P3S/c1-4-5-6-7-8-9-10-11-12-13-23(43)18-26(45)64-17-16-37-25(44)14-15-38-33(48)30(47)35(2,3)20-57-63(54,55)60-62(52,53)56-19-24-29(59-61(49,50)51)28(46)34(58-24)42-22-41-27-31(36)39-21-40-32(27)42/h6-7,9-10,21-22,24,28-30,34,46-47H,4-5,8,11-20H2,1-3H3,(H,37,44)(H,38,48)(H,52,53)(H,54,55)(H2,36,39,40)(H2,49,50,51)/p-4/b7-6-,10-9-/t24-,28-,29-,30+,34-/m1/s1</p>
            <p>FORMULA: C35H52N7O18P3S</p>
          </html>
        </notes>
      </species>
      <species id="M_dd58coa_m" name="(5Z,8Z)-dodecadienoyl-CoA" compartment="m" hasOnlySubstanceUnits="false" boundaryCondition="false" constant="false" fbc:charge="-4" fbc:chemicalFormula="C33H50N7O17P3S">
        <notes>
          <html xmlns="http://www.w3.org/1999/xhtml">
            <p>INCHI: InChI=1S/C33H54N7O17P3S/c1-4-5-6-7-8-9-10-11-12-13-24(42)61-17-16-35-23(41)14-15-36-31(45)28(44)33(2,3)19-54-60(51,52)57-59(49,50)53-18-22-27(56-58(46,47)48)26(43)32(55-22)40-21-39-25-29(34)37-20-38-30(25)40/h6-7,9-10,20-22,26-28,32,43-44H,4-5,8,11-19H2,1-3H3,(H,35,41)(H,36,45)(H,49,50)(H,51,52)(H2,34,37,38)(H2,46,47,48)/p-4/b7-6-,10-9-/t22-,26-,27-,28+,32-/m1/s1</p>
            <p>FORMULA: C33H50N7O17P3S</p>
          </html>
        </notes>
      </species>
      <species id="M_dd258coa_m" name="(2E,5Z,8Z)-dodecatrienoyl-CoA" compartment="m" hasOnlySubstanceUnits="false" boundaryCondition="false" constant="false" fbc:charge="-4" fbc:chemicalFormula="C33H48N7O17P3S">
        <notes>
          <html xmlns="http://www.w3.org/1999/xhtml">
            <p>INCHI: InChI=1S/C33H52N7O17P3S/c1-4-5-6-7-8-9-10-11-12-13-24(42)61-17-16-35-23(41)14-15-36-31(45)28(44)33(2,3)19-54-60(51,52)57-59(49,50)53-18-22-27(56-58(46,47)48)26(43)32(55-22)40-21-39-25-29(34)37-20-38-30(25)40/h6-7,9-10,12-13,20-22,26-28,32,43-44H,4-5,8,11,14-19H2,1-3H3,(H,35,41)(H,36,45)(H,49,50)(H,51,52)(H2,34,37,38)(H2,46,47,48)/p-4/b7-6-,10-9-,13-12+/t22-,26-,27-,28+,32-/m1/s1</p>
            <p>FORMULA: C33H48N7O17P3S</p>
          </html>
        </notes>
      </species>
      <species id="M_3hdd58coa_m" name="3-hydroxy-(5Z,8Z)-dodecadienoyl-CoA" compartment="m" hasOnlySubstanceUnits="false" boundaryCondition="false" constant="false" fbc:charge="-4" fbc:chemicalFormula="C33H50N7O18P3S">
        <notes>
          <html xmlns="http://www.w3.org/1999/xhtml">
            <p>INCHI: InChI=1S/C33H54N7O18P3S/c1-4-5-6-7-8-9-10-11-21(41)16-24(43)62-15-14-35-23(42)12-13-36-31(46)28(45)33(2,3)18-55-61(52,53)58-60(50,51)54-17-22-27(57-59(47,48)49)26(44)32(56-22)40-20-39-25-29(34)37-19-38-30(25)40/h6-7,9-10,19-22,26-28,32,41,44-45H,4-5,8,11-18H2,1-3H3,(H,35,42)(H,36,46)(H,50,51)(H,52,53)(H2,34,37,38)(H2,47,48,49)/p-4/b7-6-,10-9-/t21-,22-,26-,27-,28+,32-/m1/s1</p>
            <p>FORMULA: C33H50N7O18P3S</p>
          </html>
        </notes>
      </species>
      <species id="M_3odd58coa_m" name="3-oxo-(5Z,8Z)-dodecadienoyl-CoA" compartment="m" hasOnlySubstanceUnits="false" boundaryCondition="false" constant="false" fbc:charge="-4" fbc:chemicalFormula="C33H48N7O18P3S">
        <notes>
          <html xmlns="http://www.w3.org/1999/xhtml">
            <p>INCHI: InChI=1S/C33H52N7O18P3S/c1-4-5-6-7-8-9-10-11-21(41)16-24(43)62-15-14-35-23(42)12-13-36-31(46)28(45)33(2,3)18-55-61(52,53)58-60(50,51)54-17-22-27(57-59(47,48)49)26(44)32(56-22)40-20-39-25-29(34)37-19-38-30(25)40/h6-7,9-10,19-20,22,26-28,32,44-45H,4-5,8,11-18H2,1-3H3,(H,35,42)(H,36,46)(H,50,51)(H,52,53)(H2,34,37,38)(H2,47,48,49)/p-4/b7-6-,10-9-/t22-,26-,27-,28+,32-/m1/s1</p>
            <p>FORMULA: C33H48N7O18P3S</p>
          </html>
        </notes>
      </species>
      <species id="M_dc36coa_m" name="(3Z,6Z)-decadienoyl-CoA" compartment="m" hasOnlySubstanceUnits="false" boundaryCondition="false" constant="false" fbc:charge="-4" fbc:chemicalFormula="C31H46N7O17P3S">
        <notes>
          <html xmlns="http://www.w3.org/1999/xhtml">
            <p>INCHI: InChI=1S/C31H50N7O17P3S/c1-4-5-6-7-8-9-10-11-22(40)59-15-14-33-21(39)12-13-34-29(43)26(42)31(2,3)17-52-58(49,50)55-57(47,48)51-16-20-25(54-56(44,45)46)24(41)30(53-20)38-19-37-23-27(32)35-18-36-28(23)38/h6-7,9-10,18-20,24-26,30,41-42H,4-5,8,11-17H2,1-3H3,(H,33,39)(H,34,43)(H,47,48)(H,49,50)(H2,32,35,36)(H2,44,45,46)/p-4/b7-6-,10-9-/t20-,24-,25-,26+,30-/m1/s1</p>
            <p>FORMULA: C31H46N7O17P3S</p>
          </html>
        </notes>
      </species>
      <species id="M_dc26coa_m" name="(2E,6Z)-decadienoyl-CoA" compartment="m" hasOnlySubstanceUnits="false" boundaryCondition="false" constant="false" fbc:charge="-4" fbc:chemicalFormula="C31H46N7O17P3S">
        <notes>
          <html xmlns="http://www.w3.org/1999/xhtml">
            <p>INCHI: InChI=1S/C31H50N7O17P3S/c1-4-5-6-7-8-9-10-11-22(40)59-15-14-33-21(39)12-13-34-29(43)26(42)31(2,3)17-52-58(49,50)55-57(47,48)51-16-20-25(54-56(44,45)46)24(41)30(53-20)38-19-37-23-27(32)35-18-36-28(23)38/h6-7,10-11,18-20,24-26,30,41-42H,4-5,8-9,12-17H2,1-3H3,(H,33,39)(H,34,43)(H,47,48)(H,49,50)(H2,32,35,36)(H2,44,45,46)/p-4/b7-6-,11-10+/t20-,24-,25-,26+,30-/m1/s1</p>
            <p>FORMULA: C31H46N7O17P3S</p>
          </html>
        </notes>
      </species>
      <species id="M_3hdc6coa_m" name="3-hydroxy-(6Z)-decenoyl-CoA" compartment="m" hasOnlySubstanceUnits="false" boundaryCondition="false" constant="false" fbc:charge="-4" fbc:chemicalFormula="C31H48N7O18P3S">
        <notes>
          <html xmlns="http://www.w3.org/1999/xhtml">
            <p>INCHI: InChI=1S/C31H52N7O18P3S/c1-4-5-6-7-8-9-19(39)14-22(41)60-13-12-33-21(40)10-11-34-29(44)26(43)31(2,3)16-53-59(50,51)56-58(48,49)52-15-20-25(55-57(45,46)47)24(42)30(54-20)38-18-37-23-27(32)35-17-36-28(23)38/h6-7,17-20,24-26,30,39,42-43H,4-5,8-16H2,1-3H3,(H,33,40)(H,34,44)(H,48,49)(H,50,51)(H2,32,35,36)(H2,45,46,47)/p-4/b7-6-/t19-,20-,24-,25-,26+,30-/m1/s1</p>
            <p>FORMULA: C31H48N7O18P3S</p>
          </html>
        </notes>
      </species>
      <species id="M_3odc6coa_m" name="3-oxo-(6Z)-decenoyl-CoA" compartment="m" hasOnlySubstanceUnits="false" boundaryCondition="false" constant="false" fbc:charge="-4" fbc:chemicalFormula="C31H46N7O18P3S">
        <notes>
          <html xmlns="http://www.w3.org/1999/xhtml">
            <p>INCHI: InChI=1S/C31H50N7O18P3S/c1-4-5-6-7-8-9-19(39)14-22(41)60-13-12-33-21(40)10-11-34-29(44)26(43)31(2,3)16-53-59(50,51)56-58(48,49)52-15-20-25(55-57(45,46)47)24(42)30(54-20)38-18-37-23-27(32)35-17-36-28(23)38/h6-7,17-18,20,24-26,30,42-43H,4-5,8-16H2,1-3H3,(H,33,40)(H,34,44)(H,48,49)(H,50,51)(H2,32,35,36)(H2,45,46,47)/p-4/b7-6-/t20-,24-,25-,26+,30-/m1/s1</p>
            <p>FORMULA: C31H46N7O18P3S</p>
          </html>
        </notes>
      </species>
      <species id="M_oc4coa_m" name="(4Z)-octenoyl-CoA" compartment="m" hasOnlySubstanceUnits="false" boundaryCondition="false" constant="false" fbc:charge="-4" fbc:chemicalFormula="C29H44N7O17P3S">
        <notes>
          <html xmlns="http://www.w3.org/1999/xhtml">
            <p>INCHI: InChI=1S/C29H48N7O17P3S/c1-4-5-6-7-8-9-20(38)57-13-12-31-19(37)10-11-32-27(41)24(40)29(2,3)15-50-56(47,48)53-55(45,46)49-14-18-23(52-54(42,43)44)22(39)28(51-18)36-17-35-21-25(30)33-16-34-26(21)36/h6-7,16-18,22-24,28,39-40H,4-5,8-15H2,1-3H3,(H,31,37)(H,32,41)(H,45,46)(H,47,48)(H2,30,33,34)(H2,42,43,44)/p-4/b7-6-/t18-,22-,23-,24+,28-/m1/s1</p>
            <p>FORMULA: C29H44N7O17P3S</p>
          </html>
        </notes>
      </species>
      <species id="M_oc24coa_m" name="(2E,4Z)-octadienoyl-CoA" compartment="m" hasOnlySubstanceUnits="false" boundaryCondition="false" constant="false" fbc:charge="-4" fbc:chemicalFormula="C29H42N7O17P3S">
        <notes>
          <html xmlns="http://www.w3.org/1999/xhtml">
            <p>INCHI: InChI=1S/C29H46N7O17P3S/c1-4-5-6-7-8-9-20(38)57-13-12-31-19(37)10-11-32-27(41)24(40)29(2,3)15-50-56(47,48)53-55(45,46)49-14-18-23(52-54(42,43)44)22(39)28(51-18)36-17-35-21-25(30)33-16-34-26(21)36/h6-9,16-18,22-24,28,39-40H,4-5,10-15H2,1-3H3,(H,31,37)(H,32,41)(H,45,46)(H,47,48)(H2,30,33,34)(H2,42,43,44)/p-4/b7-6-,9-8+/t18-,22-,23-,24+,28-/m1/s1</p>
            <p>FORMULA: C29H42N7O17P3S</p>
          </html>
        </notes>
      </species>
      <species id="M_oc3coa_m" name="(3E)-octenoyl-CoA" compartment="m" hasOnlySubstanceUnits="false" boundaryCondition="false" constant="false" fbc:charge="-4" fbc:chemicalFormula="C29H44N7O17P3S">
        <notes>
          <html xmlns="http://www.w3.org/1999/xhtml">
            <p>INCHI: InChI=1S/C29H48N7O17P3S/c1-4-5-6-7-8-9-20(38)57-13-12-31-19(37)10-11-32-27(41)24(40)29(2,3)15-50-56(47,48)53-55(45,46)49-14-18-23(52-54(42,43)44)22(39)28(51-18)36-17-35-21-25(30)33-16-34-26(21)36/h7-8,16-18,22-24,28,39-40H,4-6,9-15H2,1-3H3,(H,31,37)(H,32,41)(H,45,46)(H,47,48)(H2,30,33,34)(H2,42,43,44)/p-4/b8-7+/t18-,22-,23-,24+,28-/m1/s1</p>
            <p>FORMULA: C29H44N7O17P3S</p>
          </html>
        </notes>
      </species>
      <species id="M_hd26912coa_m" name="(2E,6Z,9Z,12Z)-hexadecatetraenoyl-CoA" compartment="m" hasOnlySubstanceUnits="false" boundaryCondition="false" constant="false" fbc:charge="-4" fbc:chemicalFormula="C37H54N7O17P3S">
        <notes>
          <html xmlns="http://www.w3.org/1999/xhtml">
            <p>INCHI: InChI=1S/C37H58N7O17P3S/c1-4-5-6-7-8-9-10-11-12-13-14-15-16-17-28(46)65-21-20-39-27(45)18-19-40-35(49)32(48)37(2,3)23-58-64(55,56)61-63(53,54)57-22-26-31(60-62(50,51)52)30(47)36(59-26)44-25-43-29-33(38)41-24-42-34(29)44/h6-7,9-10,12-13,16-17,24-26,30-32,36,47-48H,4-5,8,11,14-15,18-23H2,1-3H3,(H,39,45)(H,40,49)(H,53,54)(H,55,56)(H2,38,41,42)(H2,50,51,52)/p-4/b7-6-,10-9-,13-12-,17-16+/t26-,30-,31-,32+,36-/m1/s1</p>
            <p>FORMULA: C37H54N7O17P3S</p>
          </html>
        </notes>
      </species>
      <species id="M_3hhd6912coa_m" name="3-hydroxy-(6Z,9Z,12Z)-hexadecatrienoyl-CoA" compartment="m" hasOnlySubstanceUnits="false" boundaryCondition="false" constant="false" fbc:charge="-4" fbc:chemicalFormula="C37H56N7O18P3S">
        <notes>
          <html xmlns="http://www.w3.org/1999/xhtml">
            <p>INCHI: InChI=1S/C37H60N7O18P3S/c1-4-5-6-7-8-9-10-11-12-13-14-15-25(45)20-28(47)66-19-18-39-27(46)16-17-40-35(50)32(49)37(2,3)22-59-65(56,57)62-64(54,55)58-21-26-31(61-63(51,52)53)30(48)36(60-26)44-24-43-29-33(38)41-23-42-34(29)44/h6-7,9-10,12-13,23-26,30-32,36,45,48-49H,4-5,8,11,14-22H2,1-3H3,(H,39,46)(H,40,50)(H,54,55)(H,56,57)(H2,38,41,42)(H2,51,52,53)/p-4/b7-6-,10-9-,13-12-/t25-,26-,30-,31-,32+,36-/m1/s1</p>
            <p>FORMULA: C37H56N7O18P3S</p>
          </html>
        </notes>
      </species>
      <species id="M_3ohd6912coa_m" name="3-oxo-(6Z,9Z,12Z)-hexadecatrienoyl-CoA" compartment="m" hasOnlySubstanceUnits="false" boundaryCondition="false" constant="false" fbc:charge="-4" fbc:chemicalFormula="C37H54N7O18P3S">
        <notes>
          <html xmlns="http://www.w3.org/1999/xhtml">
            <p>INCHI: InChI=1S/C37H58N7O18P3S/c1-4-5-6-7-8-9-10-11-12-13-14-15-25(45)20-28(47)66-19-18-39-27(46)16-17-40-35(50)32(49)37(2,3)22-59-65(56,57)62-64(54,55)58-21-26-31(61-63(51,52)53)30(48)36(60-26)44-24-43-29-33(38)41-23-42-34(29)44/h6-7,9-10,12-13,23-24,26,30-32,36,48-49H,4-5,8,11,14-22H2,1-3H3,(H,39,46)(H,40,50)(H,54,55)(H,56,57)(H2,38,41,42)(H2,51,52,53)/p-4/b7-6-,10-9-,13-12-/t26-,30-,31-,32+,36-/m1/s1</p>
            <p>FORMULA: C37H54N7O18P3S</p>
          </html>
        </notes>
      </species>
      <species id="M_td4710coa_m" name="(4Z,7Z,10Z)-tetradecatrienoyl-CoA" compartment="m" hasOnlySubstanceUnits="false" boundaryCondition="false" constant="false" fbc:charge="-4" fbc:chemicalFormula="C35H52N7O17P3S">
        <notes>
          <html xmlns="http://www.w3.org/1999/xhtml">
            <p>INCHI: InChI=1S/C35H56N7O17P3S/c1-4-5-6-7-8-9-10-11-12-13-14-15-26(44)63-19-18-37-25(43)16-17-38-33(47)30(46)35(2,3)21-56-62(53,54)59-61(51,52)55-20-24-29(58-60(48,49)50)28(45)34(57-24)42-23-41-27-31(36)39-22-40-32(27)42/h6-7,9-10,12-13,22-24,28-30,34,45-46H,4-5,8,11,14-21H2,1-3H3,(H,37,43)(H,38,47)(H,51,52)(H,53,54)(H2,36,39,40)(H2,48,49,50)/p-4/b7-6-,10-9-,13-12-/t24-,28-,29-,30+,34-/m1/s1</p>
            <p>FORMULA: C35H52N7O17P3S</p>
          </html>
        </notes>
      </species>
      <species id="M_td24710coa_m" name="(2E,4Z,7Z,10Z)-tetradecatetraenoyl-CoA" compartment="m" hasOnlySubstanceUnits="false" boundaryCondition="false" constant="false" fbc:charge="-4" fbc:chemicalFormula="C35H50N7O17P3S">
        <notes>
          <html xmlns="http://www.w3.org/1999/xhtml">
            <p>INCHI: InChI=1S/C35H54N7O17P3S/c1-4-5-6-7-8-9-10-11-12-13-14-15-26(44)63-19-18-37-25(43)16-17-38-33(47)30(46)35(2,3)21-56-62(53,54)59-61(51,52)55-20-24-29(58-60(48,49)50)28(45)34(57-24)42-23-41-27-31(36)39-22-40-32(27)42/h6-7,9-10,12-15,22-24,28-30,34,45-46H,4-5,8,11,16-21H2,1-3H3,(H,37,43)(H,38,47)(H,51,52)(H,53,54)(H2,36,39,40)(H2,48,49,50)/p-4/b7-6-,10-9-,13-12-,15-14+/t24-,28-,29-,30+,34-/m1/s1</p>
            <p>FORMULA: C35H50N7O17P3S</p>
          </html>
        </notes>
      </species>
      <species id="M_td3710coa_m" name="(3E,7Z,10Z)-tetradecatrienoyl-CoA" compartment="m" hasOnlySubstanceUnits="false" boundaryCondition="false" constant="false" fbc:charge="-4" fbc:chemicalFormula="C35H52N7O17P3S">
        <notes>
          <html xmlns="http://www.w3.org/1999/xhtml">
            <p>INCHI: InChI=1S/C35H56N7O17P3S/c1-4-5-6-7-8-9-10-11-12-13-14-15-26(44)63-19-18-37-25(43)16-17-38-33(47)30(46)35(2,3)21-56-62(53,54)59-61(51,52)55-20-24-29(58-60(48,49)50)28(45)34(57-24)42-23-41-27-31(36)39-22-40-32(27)42/h6-7,9-10,13-14,22-24,28-30,34,45-46H,4-5,8,11-12,15-21H2,1-3H3,(H,37,43)(H,38,47)(H,51,52)(H,53,54)(H2,36,39,40)(H2,48,49,50)/p-4/b7-6-,10-9-,14-13+/t24-,28-,29-,30+,34-/m1/s1</p>
            <p>FORMULA: C35H52N7O17P3S</p>
          </html>
        </notes>
      </species>
      <species id="M_hd2691215coa_m" name="(2E,6Z,9Z,12Z,15Z)-hexadecapentaenoyl-CoA" compartment="m" hasOnlySubstanceUnits="false" boundaryCondition="false" constant="false" fbc:charge="-4" fbc:chemicalFormula="C37H52N7O17P3S">
        <notes>
          <html xmlns="http://www.w3.org/1999/xhtml">
            <p>INCHI: InChI=1S/C37H56N7O17P3S/c1-4-5-6-7-8-9-10-11-12-13-14-15-16-17-28(46)65-21-20-39-27(45)18-19-40-35(49)32(48)37(2,3)23-58-64(55,56)61-63(53,54)57-22-26-31(60-62(50,51)52)30(47)36(59-26)44-25-43-29-33(38)41-24-42-34(29)44/h4,6-7,9-10,12-13,16-17,24-26,30-32,36,47-48H,1,5,8,11,14-15,18-23H2,2-3H3,(H,39,45)(H,40,49)(H,53,54)(H,55,56)(H2,38,41,42)(H2,50,51,52)/p-4/b7-6-,10-9-,13-12-,17-16+/t26-,30-,31-,32+,36-/m1/s1</p>
            <p>FORMULA: C37H52N7O17P3S</p>
          </html>
        </notes>
      </species>
      <species id="M_3hhd691215coa_m" name="3-hydroxy-(6Z,9Z,12Z,15Z)-hexadecatetraenoyl-CoA" compartment="m" hasOnlySubstanceUnits="false" boundaryCondition="false" constant="false" fbc:charge="-4" fbc:chemicalFormula="C37H54N7O18P3S">
        <notes>
          <html xmlns="http://www.w3.org/1999/xhtml">
            <p>INCHI: InChI=1S/C37H58N7O18P3S/c1-4-5-6-7-8-9-10-11-12-13-14-15-25(45)20-28(47)66-19-18-39-27(46)16-17-40-35(50)32(49)37(2,3)22-59-65(56,57)62-64(54,55)58-21-26-31(61-63(51,52)53)30(48)36(60-26)44-24-43-29-33(38)41-23-42-34(29)44/h4,6-7,9-10,12-13,23-26,30-32,36,45,48-49H,1,5,8,11,14-22H2,2-3H3,(H,39,46)(H,40,50)(H,54,55)(H,56,57)(H2,38,41,42)(H2,51,52,53)/p-4/b7-6-,10-9-,13-12-/t25-,26-,30-,31-,32+,36-/m1/s1</p>
            <p>FORMULA: C37H54N7O18P3S</p>
          </html>
        </notes>
      </species>
      <species id="M_3ohd691215coa_m" name="3-oxo-(6Z,9Z,12Z,15Z)-hexadecatetraenoyl-CoA" compartment="m" hasOnlySubstanceUnits="false" boundaryCondition="false" constant="false" fbc:charge="-4" fbc:chemicalFormula="C37H52N7O18P3S">
        <notes>
          <html xmlns="http://www.w3.org/1999/xhtml">
            <p>INCHI: InChI=1S/C37H56N7O18P3S/c1-4-5-6-7-8-9-10-11-12-13-14-15-25(45)20-28(47)66-19-18-39-27(46)16-17-40-35(50)32(49)37(2,3)22-59-65(56,57)62-64(54,55)58-21-26-31(61-63(51,52)53)30(48)36(60-26)44-24-43-29-33(38)41-23-42-34(29)44/h4,6-7,9-10,12-13,23-24,26,30-32,36,48-49H,1,5,8,11,14-22H2,2-3H3,(H,39,46)(H,40,50)(H,54,55)(H,56,57)(H2,38,41,42)(H2,51,52,53)/p-4/b7-6-,10-9-,13-12-/t26-,30-,31-,32+,36-/m1/s1</p>
            <p>FORMULA: C37H52N7O18P3S</p>
          </html>
        </notes>
      </species>
      <species id="M_td471013coa_m" name="(4Z,7Z,10Z,13Z)-tetradecatetraenoyl-CoA" compartment="m" hasOnlySubstanceUnits="false" boundaryCondition="false" constant="false" fbc:charge="-4" fbc:chemicalFormula="C35H50N7O17P3S">
        <notes>
          <html xmlns="http://www.w3.org/1999/xhtml">
            <p>INCHI: InChI=1S/C35H54N7O17P3S/c1-4-5-6-7-8-9-10-11-12-13-14-15-26(44)63-19-18-37-25(43)16-17-38-33(47)30(46)35(2,3)21-56-62(53,54)59-61(51,52)55-20-24-29(58-60(48,49)50)28(45)34(57-24)42-23-41-27-31(36)39-22-40-32(27)42/h4,6-7,9-10,12-13,22-24,28-30,34,45-46H,1,5,8,11,14-21H2,2-3H3,(H,37,43)(H,38,47)(H,51,52)(H,53,54)(H2,36,39,40)(H2,48,49,50)/p-4/b7-6-,10-9-,13-12-/t24-,28-,29-,30+,34-/m1/s1</p>
            <p>FORMULA: C35H50N7O17P3S</p>
          </html>
        </notes>
      </species>
      <species id="M_td2471013coa_m" name="(2E,4Z,7Z,10Z,13Z)-tetradecapentaenoyl-CoA" compartment="m" hasOnlySubstanceUnits="false" boundaryCondition="false" constant="false" fbc:charge="-4" fbc:chemicalFormula="C35H48N7O17P3S">
        <notes>
          <html xmlns="http://www.w3.org/1999/xhtml">
            <p>INCHI: InChI=1S/C35H52N7O17P3S/c1-4-5-6-7-8-9-10-11-12-13-14-15-26(44)63-19-18-37-25(43)16-17-38-33(47)30(46)35(2,3)21-56-62(53,54)59-61(51,52)55-20-24-29(58-60(48,49)50)28(45)34(57-24)42-23-41-27-31(36)39-22-40-32(27)42/h4,6-7,9-10,12-15,22-24,28-30,34,45-46H,1,5,8,11,16-21H2,2-3H3,(H,37,43)(H,38,47)(H,51,52)(H,53,54)(H2,36,39,40)(H2,48,49,50)/p-4/b7-6-,10-9-,13-12-,15-14+/t24-,28-,29-,30+,34-/m1/s1</p>
            <p>FORMULA: C35H48N7O17P3S</p>
          </html>
        </notes>
      </species>
      <species id="M_td371013coa_m" name="(3E,7Z,10Z,13Z)-tetradecatetraenoyl-CoA" compartment="m" hasOnlySubstanceUnits="false" boundaryCondition="false" constant="false" fbc:charge="-4" fbc:chemicalFormula="C35H50N7O17P3S">
        <notes>
          <html xmlns="http://www.w3.org/1999/xhtml">
            <p>INCHI: InChI=1S/C35H54N7O17P3S/c1-4-5-6-7-8-9-10-11-12-13-14-15-26(44)63-19-18-37-25(43)16-17-38-33(47)30(46)35(2,3)21-56-62(53,54)59-61(51,52)55-20-24-29(58-60(48,49)50)28(45)34(57-24)42-23-41-27-31(36)39-22-40-32(27)42/h4,6-7,9-10,13-14,22-24,28-30,34,45-46H,1,5,8,11-12,15-21H2,2-3H3,(H,37,43)(H,38,47)(H,51,52)(H,53,54)(H2,36,39,40)(H2,48,49,50)/p-4/b7-6-,10-9-,14-13+/t24-,28-,29-,30+,34-/m1/s1</p>
            <p>FORMULA: C35H50N7O17P3S</p>
          </html>
        </notes>
      </species>
      <species id="M_td271013coa_m" name="(2E,7Z,10Z,13Z)-tetradecatetraenoyl-CoA" compartment="m" hasOnlySubstanceUnits="false" boundaryCondition="false" constant="false" fbc:charge="-4" fbc:chemicalFormula="C35H50N7O17P3S">
        <notes>
          <html xmlns="http://www.w3.org/1999/xhtml">
            <p>INCHI: InChI=1S/C35H54N7O17P3S/c1-4-5-6-7-8-9-10-11-12-13-14-15-26(44)63-19-18-37-25(43)16-17-38-33(47)30(46)35(2,3)21-56-62(53,54)59-61(51,52)55-20-24-29(58-60(48,49)50)28(45)34(57-24)42-23-41-27-31(36)39-22-40-32(27)42/h4,6-7,9-10,14-15,22-24,28-30,34,45-46H,1,5,8,11-13,16-21H2,2-3H3,(H,37,43)(H,38,47)(H,51,52)(H,53,54)(H2,36,39,40)(H2,48,49,50)/p-4/b7-6-,10-9-,15-14+/t24-,28-,29-,30+,34-/m1/s1</p>
            <p>FORMULA: C35H50N7O17P3S</p>
          </html>
        </notes>
      </species>
      <species id="M_3htd71013coa_m" name="3-hydroxy-(7Z,10Z,13Z)-tetradecatrienoyl-CoA" compartment="m" hasOnlySubstanceUnits="false" boundaryCondition="false" constant="false" fbc:charge="-4" fbc:chemicalFormula="C35H52N7O18P3S">
        <notes>
          <html xmlns="http://www.w3.org/1999/xhtml">
            <p>INCHI: InChI=1S/C35H56N7O18P3S/c1-4-5-6-7-8-9-10-11-12-13-23(43)18-26(45)64-17-16-37-25(44)14-15-38-33(48)30(47)35(2,3)20-57-63(54,55)60-62(52,53)56-19-24-29(59-61(49,50)51)28(46)34(58-24)42-22-41-27-31(36)39-21-40-32(27)42/h4-5,7-8,10-11,21-24,28-30,34,43,46-47H,6,9,12-20H2,1-3H3,(H,37,44)(H,38,48)(H,52,53)(H,54,55)(H2,36,39,40)(H2,49,50,51)/p-4/b5-4-,8-7-,11-10-/t23-,24-,28-,29-,30+,34-/m1/s1</p>
            <p>FORMULA: C35H52N7O18P3S</p>
          </html>
        </notes>
      </species>
      <species id="M_3otd71013coa_m" name="3-oxo-(7Z,10Z,13Z)-tetradecatrienoyl-CoA" compartment="m" hasOnlySubstanceUnits="false" boundaryCondition="false" constant="false" fbc:charge="-4" fbc:chemicalFormula="C35H50N7O18P3S">
        <notes>
          <html xmlns="http://www.w3.org/1999/xhtml">
            <p>INCHI: InChI=1S/C35H54N7O18P3S/c1-4-5-6-7-8-9-10-11-12-13-23(43)18-26(45)64-17-16-37-25(44)14-15-38-33(48)30(47)35(2,3)20-57-63(54,55)60-62(52,53)56-19-24-29(59-61(49,50)51)28(46)34(58-24)42-22-41-27-31(36)39-21-40-32(27)42/h4,6-7,9-10,21-22,24,28-30,34,46-47H,1,5,8,11-20H2,2-3H3,(H,37,44)(H,38,48)(H,52,53)(H,54,55)(H2,36,39,40)(H2,49,50,51)/p-4/b7-6-,10-9-/t24-,28-,29-,30+,34-/m1/s1</p>
            <p>FORMULA: C35H50N7O18P3S</p>
          </html>
        </notes>
      </species>
      <species id="M_dd5811coa_m" name="(5Z,8Z,11Z)-dodecatrienoyl-CoA" compartment="m" hasOnlySubstanceUnits="false" boundaryCondition="false" constant="false" fbc:charge="-4" fbc:chemicalFormula="C33H48N7O17P3S">
        <notes>
          <html xmlns="http://www.w3.org/1999/xhtml">
            <p>INCHI: InChI=1S/C33H52N7O17P3S/c1-4-5-6-7-8-9-10-11-12-13-24(42)61-17-16-35-23(41)14-15-36-31(45)28(44)33(2,3)19-54-60(51,52)57-59(49,50)53-18-22-27(56-58(46,47)48)26(43)32(55-22)40-21-39-25-29(34)37-20-38-30(25)40/h4,6-7,9-10,20-22,26-28,32,43-44H,1,5,8,11-19H2,2-3H3,(H,35,41)(H,36,45)(H,49,50)(H,51,52)(H2,34,37,38)(H2,46,47,48)/p-4/b7-6-,10-9-/t22-,26-,27-,28+,32-/m1/s1</p>
            <p>FORMULA: C33H48N7O17P3S</p>
          </html>
        </notes>
      </species>
      <species id="M_dd25811coa_m" name="(2E,5Z,8Z,11Z)-dodecatetraenoyl-CoA" compartment="m" hasOnlySubstanceUnits="false" boundaryCondition="false" constant="false" fbc:charge="-4" fbc:chemicalFormula="C33H46N7O17P3S">
        <notes>
          <html xmlns="http://www.w3.org/1999/xhtml">
            <p>INCHI: InChI=1S/C33H50N7O17P3S/c1-4-5-6-7-8-9-10-11-12-13-24(42)61-17-16-35-23(41)14-15-36-31(45)28(44)33(2,3)19-54-60(51,52)57-59(49,50)53-18-22-27(56-58(46,47)48)26(43)32(55-22)40-21-39-25-29(34)37-20-38-30(25)40/h4,6-7,9-10,12-13,20-22,26-28,32,43-44H,1,5,8,11,14-19H2,2-3H3,(H,35,41)(H,36,45)(H,49,50)(H,51,52)(H2,34,37,38)(H2,46,47,48)/p-4/b7-6-,10-9-,13-12+/t22-,26-,27-,28+,32-/m1/s1</p>
            <p>FORMULA: C33H46N7O17P3S</p>
          </html>
        </notes>
      </species>
      <species id="M_3hdd5811coa_m" name="3-hydroxy-(5Z,8Z,11Z)-dodecatrienoyl-CoA" compartment="m" hasOnlySubstanceUnits="false" boundaryCondition="false" constant="false" fbc:charge="-4" fbc:chemicalFormula="C33H48N7O18P3S">
        <notes>
          <html xmlns="http://www.w3.org/1999/xhtml">
            <p>INCHI: InChI=1S/C33H52N7O18P3S/c1-4-5-6-7-8-9-10-11-21(41)16-24(43)62-15-14-35-23(42)12-13-36-31(46)28(45)33(2,3)18-55-61(52,53)58-60(50,51)54-17-22-27(57-59(47,48)49)26(44)32(56-22)40-20-39-25-29(34)37-19-38-30(25)40/h4,6-7,9-10,19-22,26-28,32,41,44-45H,1,5,8,11-18H2,2-3H3,(H,35,42)(H,36,46)(H,50,51)(H,52,53)(H2,34,37,38)(H2,47,48,49)/p-4/b7-6-,10-9-/t21-,22-,26-,27-,28+,32-/m1/s1</p>
            <p>FORMULA: C33H48N7O18P3S</p>
          </html>
        </notes>
      </species>
      <species id="M_3odd5811coa_m" name="3-oxo-(5Z,8Z,11Z)-dodecatrienoyl-CoA" compartment="m" hasOnlySubstanceUnits="false" boundaryCondition="false" constant="false" fbc:charge="-4" fbc:chemicalFormula="C33H46N7O18P3S">
        <notes>
          <html xmlns="http://www.w3.org/1999/xhtml">
            <p>INCHI: InChI=1S/C33H50N7O18P3S/c1-4-5-6-7-8-9-10-11-21(41)16-24(43)62-15-14-35-23(42)12-13-36-31(46)28(45)33(2,3)18-55-61(52,53)58-60(50,51)54-17-22-27(57-59(47,48)49)26(44)32(56-22)40-20-39-25-29(34)37-19-38-30(25)40/h4,6-7,9-10,19-20,22,26-28,32,44-45H,1,5,8,11-18H2,2-3H3,(H,35,42)(H,36,46)(H,50,51)(H,52,53)(H2,34,37,38)(H2,47,48,49)/p-4/b7-6-,10-9-/t22-,26-,27-,28+,32-/m1/s1</p>
            <p>FORMULA: C33H46N7O18P3S</p>
          </html>
        </notes>
      </species>
      <species id="M_dc369coa_m" name="(3Z,6Z,9Z)-decatrienoyl-CoA" compartment="m" hasOnlySubstanceUnits="false" boundaryCondition="false" constant="false" fbc:charge="-4" fbc:chemicalFormula="C31H44N7O17P3S">
        <notes>
          <html xmlns="http://www.w3.org/1999/xhtml">
            <p>INCHI: InChI=1S/C31H48N7O17P3S/c1-4-5-6-7-8-9-10-11-22(40)59-15-14-33-21(39)12-13-34-29(43)26(42)31(2,3)17-52-58(49,50)55-57(47,48)51-16-20-25(54-56(44,45)46)24(41)30(53-20)38-19-37-23-27(32)35-18-36-28(23)38/h4,6-7,9-10,18-20,24-26,30,41-42H,1,5,8,11-17H2,2-3H3,(H,33,39)(H,34,43)(H,47,48)(H,49,50)(H2,32,35,36)(H2,44,45,46)/p-4/b7-6-,10-9-/t20-,24-,25-,26+,30-/m1/s1</p>
            <p>FORMULA: C31H44N7O17P3S</p>
          </html>
        </notes>
      </species>
      <species id="M_dc269coa_m" name="(2E,6Z,9Z)-decatrienoyl-CoA" compartment="m" hasOnlySubstanceUnits="false" boundaryCondition="false" constant="false" fbc:charge="-4" fbc:chemicalFormula="C31H44N7O17P3S">
        <notes>
          <html xmlns="http://www.w3.org/1999/xhtml">
            <p>INCHI: InChI=1S/C31H48N7O17P3S/c1-4-5-6-7-8-9-10-11-22(40)59-15-14-33-21(39)12-13-34-29(43)26(42)31(2,3)17-52-58(49,50)55-57(47,48)51-16-20-25(54-56(44,45)46)24(41)30(53-20)38-19-37-23-27(32)35-18-36-28(23)38/h4,6-7,10-11,18-20,24-26,30,41-42H,1,5,8-9,12-17H2,2-3H3,(H,33,39)(H,34,43)(H,47,48)(H,49,50)(H2,32,35,36)(H2,44,45,46)/p-4/b7-6-,11-10+/t20-,24-,25-,26+,30-/m1/s1</p>
            <p>FORMULA: C31H44N7O17P3S</p>
          </html>
        </notes>
      </species>
      <species id="M_3hdc69coa_m" name="3-hydroxy-(6Z,9Z)-decadienoyl-CoA" compartment="m" hasOnlySubstanceUnits="false" boundaryCondition="false" constant="false" fbc:charge="-4" fbc:chemicalFormula="C31H46N7O18P3S">
        <notes>
          <html xmlns="http://www.w3.org/1999/xhtml">
            <p>INCHI: InChI=1S/C31H50N7O18P3S/c1-4-5-6-7-8-9-19(39)14-22(41)60-13-12-33-21(40)10-11-34-29(44)26(43)31(2,3)16-53-59(50,51)56-58(48,49)52-15-20-25(55-57(45,46)47)24(42)30(54-20)38-18-37-23-27(32)35-17-36-28(23)38/h4,6-7,17-20,24-26,30,39,42-43H,1,5,8-16H2,2-3H3,(H,33,40)(H,34,44)(H,48,49)(H,50,51)(H2,32,35,36)(H2,45,46,47)/p-4/b7-6-/t19-,20-,24-,25-,26+,30-/m1/s1</p>
            <p>FORMULA: C31H46N7O18P3S</p>
          </html>
        </notes>
      </species>
      <species id="M_3odc69coa_m" name="3-oxo-(6Z,9Z)-decadienoyl-CoA" compartment="m" hasOnlySubstanceUnits="false" boundaryCondition="false" constant="false" fbc:charge="-4" fbc:chemicalFormula="C31H44N7O18P3S">
        <notes>
          <html xmlns="http://www.w3.org/1999/xhtml">
            <p>INCHI: InChI=1S/C31H48N7O18P3S/c1-4-5-6-7-8-9-19(39)14-22(41)60-13-12-33-21(40)10-11-34-29(44)26(43)31(2,3)16-53-59(50,51)56-58(48,49)52-15-20-25(55-57(45,46)47)24(42)30(54-20)38-18-37-23-27(32)35-17-36-28(23)38/h4,6-7,17-18,20,24-26,30,42-43H,1,5,8-16H2,2-3H3,(H,33,40)(H,34,44)(H,48,49)(H,50,51)(H2,32,35,36)(H2,45,46,47)/p-4/b7-6-/t20-,24-,25-,26+,30-/m1/s1</p>
            <p>FORMULA: C31H44N7O18P3S</p>
          </html>
        </notes>
      </species>
      <species id="M_oc47coa_m" name="(4Z,7Z)-octadienoyl-CoA" compartment="m" hasOnlySubstanceUnits="false" boundaryCondition="false" constant="false" fbc:charge="-4" fbc:chemicalFormula="C29H42N7O17P3S">
        <notes>
          <html xmlns="http://www.w3.org/1999/xhtml">
            <p>INCHI: InChI=1S/C29H46N7O17P3S/c1-4-5-6-7-8-9-20(38)57-13-12-31-19(37)10-11-32-27(41)24(40)29(2,3)15-50-56(47,48)53-55(45,46)49-14-18-23(52-54(42,43)44)22(39)28(51-18)36-17-35-21-25(30)33-16-34-26(21)36/h4,6-7,16-18,22-24,28,39-40H,1,5,8-15H2,2-3H3,(H,31,37)(H,32,41)(H,45,46)(H,47,48)(H2,30,33,34)(H2,42,43,44)/p-4/b7-6-/t18-,22-,23-,24+,28-/m1/s1</p>
            <p>FORMULA: C29H42N7O17P3S</p>
          </html>
        </notes>
      </species>
      <species id="M_oc247coa_m" name="(2E,4Z,7Z)-octatrienoyl-CoA" compartment="m" hasOnlySubstanceUnits="false" boundaryCondition="false" constant="false" fbc:charge="-4" fbc:chemicalFormula="C29H40N7O17P3S">
        <notes>
          <html xmlns="http://www.w3.org/1999/xhtml">
            <p>INCHI: InChI=1S/C29H44N7O17P3S/c1-4-5-6-7-8-9-20(38)57-13-12-31-19(37)10-11-32-27(41)24(40)29(2,3)15-50-56(47,48)53-55(45,46)49-14-18-23(52-54(42,43)44)22(39)28(51-18)36-17-35-21-25(30)33-16-34-26(21)36/h4,6-9,16-18,22-24,28,39-40H,1,5,10-15H2,2-3H3,(H,31,37)(H,32,41)(H,45,46)(H,47,48)(H2,30,33,34)(H2,42,43,44)/p-4/b7-6-,9-8+/t18-,22-,23-,24+,28-/m1/s1</p>
            <p>FORMULA: C29H40N7O17P3S</p>
          </html>
        </notes>
      </species>
      <species id="M_oc37coa_m" name="(3E,7Z)-octadienoyl-CoA" compartment="m" hasOnlySubstanceUnits="false" boundaryCondition="false" constant="false" fbc:charge="-4" fbc:chemicalFormula="C29H42N7O17P3S">
        <notes>
          <html xmlns="http://www.w3.org/1999/xhtml">
            <p>INCHI: InChI=1S/C29H46N7O17P3S/c1-4-5-6-7-8-9-20(38)57-13-12-31-19(37)10-11-32-27(41)24(40)29(2,3)15-50-56(47,48)53-55(45,46)49-14-18-23(52-54(42,43)44)22(39)28(51-18)36-17-35-21-25(30)33-16-34-26(21)36/h4,7-8,16-18,22-24,28,39-40H,1,5-6,9-15H2,2-3H3,(H,31,37)(H,32,41)(H,45,46)(H,47,48)(H2,30,33,34)(H2,42,43,44)/p-4/b8-7+/t18-,22-,23-,24+,28-/m1/s1</p>
            <p>FORMULA: C29H42N7O17P3S</p>
          </html>
        </notes>
      </species>
      <species id="M_3hoc7coa_m" name="3-hydroxy-(7Z)-octenoyl-CoA" compartment="m" hasOnlySubstanceUnits="false" boundaryCondition="false" constant="false" fbc:charge="-4" fbc:chemicalFormula="C29H44N7O18P3S">
        <notes>
          <html xmlns="http://www.w3.org/1999/xhtml">
            <p>INCHI: InChI=1S/C29H48N7O18P3S/c1-4-5-6-7-17(37)12-20(39)58-11-10-31-19(38)8-9-32-27(42)24(41)29(2,3)14-51-57(48,49)54-56(46,47)50-13-18-23(53-55(43,44)45)22(40)28(52-18)36-16-35-21-25(30)33-15-34-26(21)36/h4,15-18,22-24,28,37,40-41H,1,5-14H2,2-3H3,(H,31,38)(H,32,42)(H,46,47)(H,48,49)(H2,30,33,34)(H2,43,44,45)/p-4/t17-,18-,22-,23-,24+,28-/m1/s1</p>
            <p>FORMULA: C29H44N7O18P3S</p>
          </html>
        </notes>
      </species>
      <species id="M_oc27coa_m" name="(2E,7Z)-octadienoyl-CoA" compartment="m" hasOnlySubstanceUnits="false" boundaryCondition="false" constant="false" fbc:charge="-4" fbc:chemicalFormula="C29H42N7O17P3S">
        <notes>
          <html xmlns="http://www.w3.org/1999/xhtml">
            <p>INCHI: InChI=1S/C29H46N7O17P3S/c1-4-5-6-7-8-9-20(38)57-13-12-31-19(37)10-11-32-27(41)24(40)29(2,3)15-50-56(47,48)53-55(45,46)49-14-18-23(52-54(42,43)44)22(39)28(51-18)36-17-35-21-25(30)33-16-34-26(21)36/h4,8-9,16-18,22-24,28,39-40H,1,5-7,10-15H2,2-3H3,(H,31,37)(H,32,41)(H,45,46)(H,47,48)(H2,30,33,34)(H2,42,43,44)/p-4/b9-8+/t18-,22-,23-,24+,28-/m1/s1</p>
            <p>FORMULA: C29H42N7O17P3S</p>
          </html>
        </notes>
      </species>
      <species id="M_3ooc7coa_m" name="3-oxo-(7Z)-octenoyl-CoA" compartment="m" hasOnlySubstanceUnits="false" boundaryCondition="false" constant="false" fbc:charge="-4" fbc:chemicalFormula="C29H42N7O18P3S">
        <notes>
          <html xmlns="http://www.w3.org/1999/xhtml">
            <p>INCHI: InChI=1S/C29H46N7O18P3S/c1-4-5-6-7-17(37)12-20(39)58-11-10-31-19(38)8-9-32-27(42)24(41)29(2,3)14-51-57(48,49)54-56(46,47)50-13-18-23(53-55(43,44)45)22(40)28(52-18)36-16-35-21-25(30)33-15-34-26(21)36/h4,15-16,18,22-24,28,40-41H,1,5-14H2,2-3H3,(H,31,38)(H,32,42)(H,46,47)(H,48,49)(H2,30,33,34)(H2,43,44,45)/p-4/t18-,22-,23-,24+,28-/m1/s1</p>
            <p>FORMULA: C29H42N7O18P3S</p>
          </html>
        </notes>
      </species>
      <species id="M_hx5coa_m" name="(5Z)-hexenoyl-CoA" compartment="m" hasOnlySubstanceUnits="false" boundaryCondition="false" constant="false" fbc:charge="-4" fbc:chemicalFormula="C27H40N7O17P3S">
        <notes>
          <html xmlns="http://www.w3.org/1999/xhtml">
            <p>INCHI: InChI=1S/C27H44N7O17P3S/c1-4-5-6-7-18(36)55-11-10-29-17(35)8-9-30-25(39)22(38)27(2,3)13-48-54(45,46)51-53(43,44)47-12-16-21(50-52(40,41)42)20(37)26(49-16)34-15-33-19-23(28)31-14-32-24(19)34/h4,14-16,20-22,26,37-38H,1,5-13H2,2-3H3,(H,29,35)(H,30,39)(H,43,44)(H,45,46)(H2,28,31,32)(H2,40,41,42)/p-4/t16-,20-,21-,22+,26-/m1/s1</p>
            <p>FORMULA: C27H40N7O17P3S</p>
          </html>
        </notes>
      </species>
      <species id="M_hx25coa_m" name="(2E,5Z)-hexadienoyl-CoA" compartment="m" hasOnlySubstanceUnits="false" boundaryCondition="false" constant="false" fbc:charge="-4" fbc:chemicalFormula="C27H38N7O17P3S">
        <notes>
          <html xmlns="http://www.w3.org/1999/xhtml">
            <p>INCHI: InChI=1S/C27H42N7O17P3S/c1-4-5-6-7-18(36)55-11-10-29-17(35)8-9-30-25(39)22(38)27(2,3)13-48-54(45,46)51-53(43,44)47-12-16-21(50-52(40,41)42)20(37)26(49-16)34-15-33-19-23(28)31-14-32-24(19)34/h4,6-7,14-16,20-22,26,37-38H,1,5,8-13H2,2-3H3,(H,29,35)(H,30,39)(H,43,44)(H,45,46)(H2,28,31,32)(H2,40,41,42)/p-4/b7-6+/t16-,20-,21-,22+,26-/m1/s1</p>
            <p>FORMULA: C27H38N7O17P3S</p>
          </html>
        </notes>
      </species>
      <species id="M_3hh5coa_m" name="3-hydroxy-(5Z)-hexenoyl-CoA" compartment="m" hasOnlySubstanceUnits="false" boundaryCondition="false" constant="false" fbc:charge="-4" fbc:chemicalFormula="C27H40N7O18P3S">
        <notes>
          <html xmlns="http://www.w3.org/1999/xhtml">
            <p>INCHI: InChI=1S/C27H44N7O18P3S/c1-4-5-15(35)10-18(37)56-9-8-29-17(36)6-7-30-25(40)22(39)27(2,3)12-49-55(46,47)52-54(44,45)48-11-16-21(51-53(41,42)43)20(38)26(50-16)34-14-33-19-23(28)31-13-32-24(19)34/h4,13-16,20-22,26,35,38-39H,1,5-12H2,2-3H3,(H,29,36)(H,30,40)(H,44,45)(H,46,47)(H2,28,31,32)(H2,41,42,43)/p-4/t15-,16-,20-,21-,22+,26-/m1/s1</p>
            <p>FORMULA: C27H40N7O18P3S</p>
          </html>
        </notes>
      </species>
      <species id="M_3oh5coa_m" name="3-oxo-(5Z)-hexenoyl-CoA" compartment="m" hasOnlySubstanceUnits="false" boundaryCondition="false" constant="false" fbc:charge="-4" fbc:chemicalFormula="C27H38N7O18P3S">
        <notes>
          <html xmlns="http://www.w3.org/1999/xhtml">
            <p>INCHI: InChI=1S/C27H42N7O18P3S/c1-4-5-15(35)10-18(37)56-9-8-29-17(36)6-7-30-25(40)22(39)27(2,3)12-49-55(46,47)52-54(44,45)48-11-16-21(51-53(41,42)43)20(38)26(50-16)34-14-33-19-23(28)31-13-32-24(19)34/h4,13-14,16,20-22,26,38-39H,1,5-12H2,2-3H3,(H,29,36)(H,30,40)(H,44,45)(H,46,47)(H2,28,31,32)(H2,41,42,43)/p-4/t16-,20-,21-,22+,26-/m1/s1</p>
            <p>FORMULA: C27H38N7O18P3S</p>
          </html>
        </notes>
      </species>
      <species id="M_vaccoa_m" name="3-Butenoyl-CoA" compartment="m" hasOnlySubstanceUnits="false" boundaryCondition="false" constant="false" fbc:charge="-4" fbc:chemicalFormula="C25H36N7O17P3S">
        <notes>
          <html xmlns="http://www.w3.org/1999/xhtml">
            <p>MNXM: MNXM2159</p>
            <p>KEGG: C02331</p>
            <p>BIOCYC: CPD-226</p>
            <p>INCHI: InChI=1S/C25H40N7O17P3S/c1-4-5-16(34)53-9-8-27-15(33)6-7-28-23(37)20(36)25(2,3)11-46-52(43,44)49-51(41,42)45-10-14-19(48-50(38,39)40)18(35)24(47-14)32-13-31-17-21(26)29-12-30-22(17)32/h4,12-14,18-20,24,35-36H,1,5-11H2,2-3H3,(H,27,33)(H,28,37)(H,41,42)(H,43,44)(H2,26,29,30)(H2,38,39,40)/p-4/t14-,18-,19-,20+,24-/m1/s1</p>
            <p>FORMULA: C25H36N7O17P3S</p>
            <p>CHEBI: 15543</p>
          </html>
        </notes>
      </species>
      <species id="M_met__L_h" name="L-Methionine" compartment="h" hasOnlySubstanceUnits="false" boundaryCondition="false" constant="false" fbc:charge="0" fbc:chemicalFormula="C5H11NO2S">
        <notes>
          <html xmlns="http://www.w3.org/1999/xhtml">
            <p>MNXM: MNXM61</p>
            <p>KEGG: C00073</p>
            <p>BIOCYC: MET</p>
            <p>INCHI: InChI=1S/C5H11NO2S/c1-9-3-2-4(6)5(7)8/h4H,2-3,6H2,1H3,(H,7,8)/t4-/m0/s1</p>
            <p>FORMULA: C5H11NO2S</p>
            <p>CHEBI: 16643</p>
          </html>
        </notes>
      </species>
      <species id="M_ala__L_h" name="L-Alanine" compartment="h" hasOnlySubstanceUnits="false" boundaryCondition="false" constant="false" fbc:charge="0" fbc:chemicalFormula="C3H7NO2">
        <notes>
          <html xmlns="http://www.w3.org/1999/xhtml">
            <p>MNXM: MNXM32</p>
            <p>KEGG: C00041</p>
            <p>BIOCYC: L-ALPHA-ALANINE</p>
            <p>INCHI: InChI=1S/C3H7NO2/c1-2(4)3(5)6/h2H,4H2,1H3,(H,5,6)/t2-/m0/s1</p>
            <p>FORMULA: C3H7NO2</p>
            <p>CHEBI: 16977</p>
          </html>
        </notes>
      </species>
      <species id="M_dad_5_h" name="5-Deoxyadenosine" compartment="h" hasOnlySubstanceUnits="false" boundaryCondition="false" constant="false" fbc:charge="0" fbc:chemicalFormula="C10H13N5O3">
        <notes>
          <html xmlns="http://www.w3.org/1999/xhtml">
            <p>MNXM: MNXM316</p>
            <p>KEGG: C05198</p>
            <p>BIOCYC: CH33ADO</p>
            <p>INCHI: InChI=1S/C10H13N5O3/c1-4-6(16)7(17)10(18-4)15-3-14-5-8(11)12-2-13-9(5)15/h2-4,6-7,10,16-17H,1H3,(H2,11,12,13)/t4-,6-,7-,10-/m1/s1</p>
            <p>FORMULA: C10H13N5O3</p>
            <p>CHEBI: 17319</p>
          </html>
        </notes>
      </species>
      <species id="M_amet_m" name="S-Adenosyl-L-methionine" compartment="m" hasOnlySubstanceUnits="false" boundaryCondition="false" constant="false" fbc:charge="1" fbc:chemicalFormula="C15H23N6O5S">
        <notes>
          <html xmlns="http://www.w3.org/1999/xhtml">
            <p>MNXM: MNXM16</p>
            <p>INCHI: InChI=1S/C15H22N6O5S/c1-27(3-2-7(16)15(24)25)4-8-10(22)11(23)14(26-8)21-6-20-9-12(17)18-5-19-13(9)21/h5-8,10-11,14,22-23H,2-4,16H2,1H3,(H2-,17,18,19,24,25)/p+1/t7-,8+,10+,11+,14+,27?/m0/s1</p>
            <p>KEGG: C00019</p>
            <p>FORMULA: C15H23N6O5S</p>
            <p>BIOCYC: S-ADENOSYLMETHIONINE</p>
          </html>
        </notes>
      </species>
      <species id="M_fdxrd_m" name="Ferredoxin (reduced) [2Fe-2S]" compartment="m" hasOnlySubstanceUnits="false" boundaryCondition="false" constant="false" fbc:charge="2" fbc:chemicalFormula="Fe2S2">
        <notes>
          <html xmlns="http://www.w3.org/1999/xhtml">
            <p>MNXM: MNXM169</p>
            <p>FORMULA: Fe2S2</p>
            <p>KEGG: C00138</p>
            <p>BIOCYC: Reduced-ferredoxins</p>
          </html>
        </notes>
      </species>
      <species id="M_fdxox_m" name="Ferredoxin (oxidized) [2Fe-2S]" compartment="m" hasOnlySubstanceUnits="false" boundaryCondition="false" constant="false" fbc:charge="3" fbc:chemicalFormula="Fe2S2">
        <notes>
          <html xmlns="http://www.w3.org/1999/xhtml">
            <p>MNXM: MNXM178</p>
            <p>FORMULA: Fe2S2</p>
            <p>KEGG: C00139</p>
            <p>BIOCYC: Oxidized-ferredoxins</p>
          </html>
        </notes>
      </species>
      <species id="M_lipACP_m" name="Lipoyl-[acp]" compartment="m" hasOnlySubstanceUnits="false" boundaryCondition="false" constant="false" fbc:charge="0" fbc:chemicalFormula="C8H13OS3R">
        <notes>
          <html xmlns="http://www.w3.org/1999/xhtml">
            <p>MNXM: MNXM19093</p>
            <p>FORMULA: C8H13OS3R</p>
            <p>KEGG: C16239</p>
            <p>CHEBI: 80400</p>
            <p>BIOCYC: Lipoyl-ACPs</p>
          </html>
        </notes>
      </species>
      <species id="M_met__L_m" name="L-Methionine" compartment="m" hasOnlySubstanceUnits="false" boundaryCondition="false" constant="false" fbc:charge="0" fbc:chemicalFormula="C5H11NO2S">
        <notes>
          <html xmlns="http://www.w3.org/1999/xhtml">
            <p>MNXM: MNXM61</p>
            <p>KEGG: C00073</p>
            <p>BIOCYC: MET</p>
            <p>INCHI: InChI=1S/C5H11NO2S/c1-9-3-2-4(6)5(7)8/h4H,2-3,6H2,1H3,(H,7,8)/t4-/m0/s1</p>
            <p>FORMULA: C5H11NO2S</p>
            <p>CHEBI: 16643</p>
          </html>
        </notes>
      </species>
      <species id="M_dad_5_m" name="5-Deoxyadenosine" compartment="m" hasOnlySubstanceUnits="false" boundaryCondition="false" constant="false" fbc:charge="0" fbc:chemicalFormula="C10H13N5O3">
        <notes>
          <html xmlns="http://www.w3.org/1999/xhtml">
            <p>MNXM: MNXM316</p>
            <p>KEGG: C05198</p>
            <p>BIOCYC: CH33ADO</p>
            <p>INCHI: InChI=1S/C10H13N5O3/c1-4-6(16)7(17)10(18-4)15-3-14-5-8(11)12-2-13-9(5)15/h2-4,6-7,10,16-17H,1H3,(H2,11,12,13)/t4-,6-,7-,10-/m1/s1</p>
            <p>FORMULA: C10H13N5O3</p>
            <p>CHEBI: 17319</p>
          </html>
        </notes>
      </species>
      <species id="M_lipACP_c" name="Lipoyl-[acp]" compartment="c" hasOnlySubstanceUnits="false" boundaryCondition="false" constant="false" fbc:charge="0" fbc:chemicalFormula="C8H13OS3R">
        <notes>
          <html xmlns="http://www.w3.org/1999/xhtml">
            <p>MNXM: MNXM19093</p>
            <p>FORMULA: C8H13OS3R</p>
            <p>KEGG: C16239</p>
            <p>CHEBI: 80400</p>
            <p>BIOCYC: Lipoyl-ACPs</p>
          </html>
        </notes>
      </species>
      <species id="M_but2eACP_m" name="(2E)-butenoyl-[acyl-carrier protein]" compartment="m" hasOnlySubstanceUnits="false" boundaryCondition="false" constant="false" fbc:charge="0" fbc:chemicalFormula="C4H5OSR">
        <notes>
          <html xmlns="http://www.w3.org/1999/xhtml">
            <p>MNXM: MNXM3229</p>
            <p>FORMULA: C4H5OSR</p>
            <p>KEGG: C04246</p>
          </html>
        </notes>
      </species>
      <species id="M_thex2eACP_m" name="(2E)-hexenoyl-[acyl-carrier protein]" compartment="m" hasOnlySubstanceUnits="false" boundaryCondition="false" constant="false" fbc:charge="0" fbc:chemicalFormula="C6H9OSR">
        <notes>
          <html xmlns="http://www.w3.org/1999/xhtml">
            <p>MNXM: MNXM24502</p>
            <p>FORMULA: C6H9OSR</p>
            <p>KEGG: C05748</p>
            <p>CHEBI: 10727</p>
            <p>BIOCYC: Hex-2-enoyl-ACPs</p>
          </html>
        </notes>
      </species>
      <species id="M_toct2eACP_m" name="(2E)-octenoyl-[acyl-carrier protein]" compartment="m" hasOnlySubstanceUnits="false" boundaryCondition="false" constant="false" fbc:charge="0" fbc:chemicalFormula="C8H13OSR">
        <notes>
          <html xmlns="http://www.w3.org/1999/xhtml">
            <p>MNXM: MNXM23766</p>
            <p>FORMULA: C8H13OSR</p>
            <p>KEGG: C05751</p>
            <p>BIOCYC: 2-Octenoyl-ACPs</p>
          </html>
        </notes>
      </species>
      <species id="M_tdec2eACP_m" name="(2E)-decenoyl-[acyl-carrier protein]" compartment="m" hasOnlySubstanceUnits="false" boundaryCondition="false" constant="false" fbc:charge="0" fbc:chemicalFormula="C10H17OSR">
        <notes>
          <html xmlns="http://www.w3.org/1999/xhtml">
            <p>MNXM: MNXM28221</p>
            <p>FORMULA: C10H17OSR</p>
            <p>KEGG: C05754</p>
            <p>CHEBI: 10724</p>
          </html>
        </notes>
      </species>
      <species id="M_tddec2eACP_m" name="(2E)-dodecenoyl-[acyl-carrier protein]" compartment="m" hasOnlySubstanceUnits="false" boundaryCondition="false" constant="false" fbc:charge="0" fbc:chemicalFormula="C12H21OSR">
        <notes>
          <html xmlns="http://www.w3.org/1999/xhtml">
            <p>MNXM: MNXM23842</p>
            <p>FORMULA: C12H21OSR</p>
            <p>KEGG: C05758</p>
            <p>CHEBI: 10725</p>
            <p>BIOCYC: Dodec-2-enoyl-ACPs</p>
          </html>
        </notes>
      </species>
      <species id="M_tmrs2eACP_m" name="(2E)-tetradecenoyl-[acyl-carrier protein]" compartment="m" hasOnlySubstanceUnits="false" boundaryCondition="false" constant="false" fbc:charge="0" fbc:chemicalFormula="C14H25OSR">
        <notes>
          <html xmlns="http://www.w3.org/1999/xhtml">
            <p>MNXM: MNXM24297</p>
            <p>FORMULA: C14H25OSR</p>
            <p>KEGG: C05760</p>
            <p>CHEBI: 10735</p>
            <p>BIOCYC: Tetradec-2-enoyl-ACPs</p>
          </html>
        </notes>
      </species>
      <species id="M_tpalm2eACP_m" name="(2E)-hexadecenoyl-[acyl-carrier protein]" compartment="m" hasOnlySubstanceUnits="false" boundaryCondition="false" constant="false" fbc:charge="0" fbc:chemicalFormula="C16H29OSR">
        <notes>
          <html xmlns="http://www.w3.org/1999/xhtml">
            <p>MNXM: MNXM29072</p>
            <p>FORMULA: C16H29OSR</p>
            <p>KEGG: C05763</p>
            <p>CHEBI: 10729</p>
            <p>BIOCYC: 2-Hexadecenoyl-ACPs</p>
          </html>
        </notes>
      </species>
      <species id="M_clpn160_m" name="Cardiolipin (16:0/16:0/16:0/16:0)" compartment="m" hasOnlySubstanceUnits="false" boundaryCondition="false" constant="false" fbc:charge="-2" fbc:chemicalFormula="C73H140O17P2">
        <notes>
          <html xmlns="http://www.w3.org/1999/xhtml">
            <p>INCHI: InChI=1S/C73H142O17P2/c1-5-9-13-17-21-25-29-33-37-41-45-49-53-57-70(75)83-63-68(89-72(77)59-55-51-47-43-39-35-31-27-23-19-15-11-7-3)65-87-91(79,80)85-61-67(74)62-86-92(81,82)88-66-69(90-73(78)60-56-52-48-44-40-36-32-28-24-20-16-12-8-4)64-84-71(76)58-54-50-46-42-38-34-30-26-22-18-14-10-6-2/h67-69,74H,5-66H2,1-4H3,(H,79,80)(H,81,82)/p-2/t68-,69-/m1/s1</p>
            <p>FORMULA: C73H140O17P2</p>
          </html>
        </notes>
      </species>
      <species id="M_clpn182_m" name="Cardiolipin (18:2/18:2/18:2/18:2)" compartment="m" hasOnlySubstanceUnits="false" boundaryCondition="false" constant="false" fbc:charge="-2" fbc:chemicalFormula="C81H140O17P2">
        <notes>
          <html xmlns="http://www.w3.org/1999/xhtml">
            <p>INCHI: InChI=1S/C81H142O17P2/c1-5-9-13-17-21-25-29-33-37-41-45-49-53-57-61-65-78(83)91-71-76(97-80(85)67-63-59-55-51-47-43-39-35-31-27-23-19-15-11-7-3)73-95-99(87,88)93-69-75(82)70-94-100(89,90)96-74-77(98-81(86)68-64-60-56-52-48-44-40-36-32-28-24-20-16-12-8-4)72-92-79(84)66-62-58-54-50-46-42-38-34-30-26-22-18-14-10-6-2/h21-28,33-40,75-77,82H,5-20,29-32,41-74H2,1-4H3,(H,87,88)(H,89,90)/p-2/b25-21-,26-22-,27-23-,28-24-,37-33-,38-34-,39-35-,40-36-/t76-,77-/m1/s1</p>
            <p>FORMULA: C81H140O17P2</p>
          </html>
        </notes>
      </species>
      <species id="M_dttp_c" name="dTTP" compartment="c" hasOnlySubstanceUnits="false" boundaryCondition="false" constant="false" fbc:charge="-4" fbc:chemicalFormula="C10H13N2O14P3">
        <notes>
          <html xmlns="http://www.w3.org/1999/xhtml">
            <p>MNXM: MNXM394</p>
            <p>KEGG: C00459</p>
            <p>BIOCYC: TTP</p>
            <p>INCHI: InChI=1S/C10H17N2O14P3/c1-5-3-12(10(15)11-9(5)14)8-2-6(13)7(24-8)4-23-28(19,20)26-29(21,22)25-27(16,17)18/h3,6-8,13H,2,4H2,1H3,(H,19,20)(H,21,22)(H,11,14,15)(H2,16,17,18)/p-4/t6-,7+,8+/m0/s1</p>
            <p>FORMULA: C10H13N2O14P3</p>
            <p>CHEBI: 18077</p>
          </html>
        </notes>
      </species>
      <species id="M_dudp_h" name="dUDP" compartment="h" hasOnlySubstanceUnits="false" boundaryCondition="false" constant="false" fbc:charge="-3" fbc:chemicalFormula="C9H11N2O11P2">
        <notes>
          <html xmlns="http://www.w3.org/1999/xhtml">
            <p>MNXM: MNXM572</p>
            <p>KEGG: C01346</p>
            <p>BIOCYC: DUDP</p>
            <p>INCHI: InChI=1S/C9H14N2O11P2/c12-5-3-8(11-2-1-7(13)10-9(11)14)21-6(5)4-20-24(18,19)22-23(15,16)17/h1-2,5-6,8,12H,3-4H2,(H,18,19)(H,10,13,14)(H2,15,16,17)/p-3/t5-,6+,8+/m0/s1</p>
            <p>FORMULA: C9H11N2O11P2</p>
            <p>CHEBI: 28850</p>
          </html>
        </notes>
      </species>
      <species id="M_dutp_h" name="dUTP" compartment="h" hasOnlySubstanceUnits="false" boundaryCondition="false" constant="false" fbc:charge="-4" fbc:chemicalFormula="C9H11N2O14P3">
        <notes>
          <html xmlns="http://www.w3.org/1999/xhtml">
            <p>MNXM: MNXM452</p>
            <p>KEGG: C00460</p>
            <p>BIOCYC: DUTP</p>
            <p>INCHI: InChI=1S/C9H15N2O14P3/c12-5-3-8(11-2-1-7(13)10-9(11)14)23-6(5)4-22-27(18,19)25-28(20,21)24-26(15,16)17/h1-2,5-6,8,12H,3-4H2,(H,18,19)(H,20,21)(H,10,13,14)(H2,15,16,17)/p-4/t5-,6+,8+/m0/s1</p>
            <p>FORMULA: C9H11N2O14P3</p>
            <p>CHEBI: 17625</p>
          </html>
        </notes>
      </species>
      <species id="M_dutp_c" name="dUTP" compartment="c" hasOnlySubstanceUnits="false" boundaryCondition="false" constant="false" fbc:charge="-4" fbc:chemicalFormula="C9H11N2O14P3">
        <notes>
          <html xmlns="http://www.w3.org/1999/xhtml">
            <p>MNXM: MNXM452</p>
            <p>KEGG: C00460</p>
            <p>BIOCYC: DUTP</p>
            <p>INCHI: InChI=1S/C9H15N2O14P3/c12-5-3-8(11-2-1-7(13)10-9(11)14)23-6(5)4-22-27(18,19)25-28(20,21)24-26(15,16)17/h1-2,5-6,8,12H,3-4H2,(H,18,19)(H,20,21)(H,10,13,14)(H2,15,16,17)/p-4/t5-,6+,8+/m0/s1</p>
            <p>FORMULA: C9H11N2O14P3</p>
            <p>CHEBI: 17625</p>
          </html>
        </notes>
      </species>
      <species id="M_cdp_h" name="CDP" compartment="h" hasOnlySubstanceUnits="false" boundaryCondition="false" constant="false" fbc:charge="-3" fbc:chemicalFormula="C9H12N3O11P2">
        <notes>
          <html xmlns="http://www.w3.org/1999/xhtml">
            <p>MNXM: MNXM220</p>
            <p>KEGG: C00112</p>
            <p>BIOCYC: CDP</p>
            <p>INCHI: InChI=1S/C9H15N3O11P2/c10-5-1-2-12(9(15)11-5)8-7(14)6(13)4(22-8)3-21-25(19,20)23-24(16,17)18/h1-2,4,6-8,13-14H,3H2,(H,19,20)(H2,10,11,15)(H2,16,17,18)/p-3/t4-,6-,7-,8-/m1/s1</p>
            <p>FORMULA: C9H12N3O11P2</p>
            <p>CHEBI: 17239</p>
          </html>
        </notes>
      </species>
      <species id="M_dctp_h" name="dCTP" compartment="h" hasOnlySubstanceUnits="false" boundaryCondition="false" constant="false" fbc:charge="-4" fbc:chemicalFormula="C9H12N3O13P3">
        <notes>
          <html xmlns="http://www.w3.org/1999/xhtml">
            <p>MNXM: MNXM360</p>
            <p>KEGG: C00458</p>
            <p>BIOCYC: DCTP</p>
            <p>INCHI: InChI=1S/C9H16N3O13P3/c10-7-1-2-12(9(14)11-7)8-3-5(13)6(23-8)4-22-27(18,19)25-28(20,21)24-26(15,16)17/h1-2,5-6,8,13H,3-4H2,(H,18,19)(H,20,21)(H2,10,11,14)(H2,15,16,17)/p-4/t5-,6+,8+/m0/s1</p>
            <p>FORMULA: C9H12N3O13P3</p>
            <p>CHEBI: 16311</p>
          </html>
        </notes>
      </species>
      <species id="M_dcdp_h" name="dCDP" compartment="h" hasOnlySubstanceUnits="false" boundaryCondition="false" constant="false" fbc:charge="-3" fbc:chemicalFormula="C9H12N3O10P2">
        <notes>
          <html xmlns="http://www.w3.org/1999/xhtml">
            <p>MNXM: MNXM411</p>
            <p>KEGG: C00705</p>
            <p>BIOCYC: DCDP</p>
            <p>INCHI: InChI=1S/C9H15N3O10P2/c10-7-1-2-12(9(14)11-7)8-3-5(13)6(21-8)4-20-24(18,19)22-23(15,16)17/h1-2,5-6,8,13H,3-4H2,(H,18,19)(H2,10,11,14)(H2,15,16,17)/p-3/t5-,6+,8+/m0/s1</p>
            <p>FORMULA: C9H12N3O10P2</p>
            <p>CHEBI: 28846</p>
          </html>
        </notes>
      </species>
      <species id="M_dctp_c" name="dCTP" compartment="c" hasOnlySubstanceUnits="false" boundaryCondition="false" constant="false" fbc:charge="-4" fbc:chemicalFormula="C9H12N3O13P3">
        <notes>
          <html xmlns="http://www.w3.org/1999/xhtml">
            <p>MNXM: MNXM360</p>
            <p>KEGG: C00458</p>
            <p>BIOCYC: DCTP</p>
            <p>INCHI: InChI=1S/C9H16N3O13P3/c10-7-1-2-12(9(14)11-7)8-3-5(13)6(23-8)4-22-27(18,19)25-28(20,21)24-26(15,16)17/h1-2,5-6,8,13H,3-4H2,(H,18,19)(H,20,21)(H2,10,11,14)(H2,15,16,17)/p-4/t5-,6+,8+/m0/s1</p>
            <p>FORMULA: C9H12N3O13P3</p>
            <p>CHEBI: 16311</p>
          </html>
        </notes>
      </species>
      <species id="M_dttp_h" name="dTTP" compartment="h" hasOnlySubstanceUnits="false" boundaryCondition="false" constant="false" fbc:charge="-4" fbc:chemicalFormula="C10H13N2O14P3">
        <notes>
          <html xmlns="http://www.w3.org/1999/xhtml">
            <p>MNXM: MNXM394</p>
            <p>KEGG: C00459</p>
            <p>BIOCYC: TTP</p>
            <p>INCHI: InChI=1S/C10H17N2O14P3/c1-5-3-12(10(15)11-9(5)14)8-2-6(13)7(24-8)4-23-28(19,20)26-29(21,22)25-27(16,17)18/h3,6-8,13H,2,4H2,1H3,(H,19,20)(H,21,22)(H,11,14,15)(H2,16,17,18)/p-4/t6-,7+,8+/m0/s1</p>
            <p>FORMULA: C10H13N2O14P3</p>
            <p>CHEBI: 18077</p>
          </html>
        </notes>
      </species>
      <species id="M_dtdp_h" name="dTDP" compartment="h" hasOnlySubstanceUnits="false" boundaryCondition="false" constant="false" fbc:charge="-3" fbc:chemicalFormula="C10H13N2O11P2">
        <notes>
          <html xmlns="http://www.w3.org/1999/xhtml">
            <p>MNXM: MNXM152</p>
            <p>KEGG: C00363</p>
            <p>BIOCYC: DTDP-GROUP</p>
            <p>INCHI: InChI=1S/C10H16N2O11P2/c1-5-3-12(10(15)11-9(5)14)8-2-6(13)7(22-8)4-21-25(19,20)23-24(16,17)18/h3,6-8,13H,2,4H2,1H3,(H,19,20)(H,11,14,15)(H2,16,17,18)/p-3/t6-,7+,8+/m0/s1</p>
            <p>FORMULA: C10H13N2O11P2</p>
            <p>CHEBI: 18075</p>
          </html>
        </notes>
      </species>
      <species id="M_cytd_c" name="Cytidine" compartment="c" hasOnlySubstanceUnits="false" boundaryCondition="false" constant="false" fbc:charge="0" fbc:chemicalFormula="C9H13N3O5">
        <notes>
          <html xmlns="http://www.w3.org/1999/xhtml">
            <p>MNXM: MNXM338</p>
            <p>KEGG: C00475</p>
            <p>BIOCYC: CPD-15099</p>
            <p>INCHI: InChI=1S/C9H13N3O5/c10-5-1-2-12(9(16)11-5)8-7(15)6(14)4(3-13)17-8/h1-2,4,6-8,13-15H,3H2,(H2,10,11,16)/t4-,6-,7-,8-/m1/s1</p>
            <p>FORMULA: C9H13N3O5</p>
            <p>CHEBI: 17562</p>
          </html>
        </notes>
      </species>
      <species id="M_idp_c" name="IDP" compartment="c" hasOnlySubstanceUnits="false" boundaryCondition="false" constant="false" fbc:charge="-3" fbc:chemicalFormula="C10H11N4O11P2">
        <notes>
          <html xmlns="http://www.w3.org/1999/xhtml">
            <p>MNXM: MNXM495</p>
            <p>KEGG: C00104</p>
            <p>BIOCYC: IDP</p>
            <p>INCHI: InChI=1S/C10H14N4O11P2/c15-6-4(1-23-27(21,22)25-26(18,19)20)24-10(7(6)16)14-3-13-5-8(14)11-2-12-9(5)17/h2-4,6-7,10,15-16H,1H2,(H,21,22)(H,11,12,17)(H2,18,19,20)/p-3/t4-,6-,7-,10-/m1/s1</p>
            <p>FORMULA: C10H11N4O11P2</p>
            <p>CHEBI: 17808</p>
          </html>
        </notes>
      </species>
      <species id="M_itp_c" name="ITP" compartment="c" hasOnlySubstanceUnits="false" boundaryCondition="false" constant="false" fbc:charge="-4" fbc:chemicalFormula="C10H11N4O14P3">
        <notes>
          <html xmlns="http://www.w3.org/1999/xhtml">
            <p>MNXM: MNXM423</p>
            <p>KEGG: C00081</p>
            <p>BIOCYC: ITP</p>
            <p>INCHI: InChI=1S/C10H15N4O14P3/c15-6-4(1-25-30(21,22)28-31(23,24)27-29(18,19)20)26-10(7(6)16)14-3-13-5-8(14)11-2-12-9(5)17/h2-4,6-7,10,15-16H,1H2,(H,21,22)(H,23,24)(H,11,12,17)(H2,18,19,20)/p-4/t4-,6-,7-,10-/m1/s1</p>
            <p>FORMULA: C10H11N4O14P3</p>
            <p>CHEBI: 16039</p>
          </html>
        </notes>
      </species>
      <species id="M_uri_c" name="Uridine" compartment="c" hasOnlySubstanceUnits="false" boundaryCondition="false" constant="false" fbc:charge="0" fbc:chemicalFormula="C9H12N2O6">
        <notes>
          <html xmlns="http://www.w3.org/1999/xhtml">
            <p>MNXM: MNXM288</p>
            <p>KEGG: C00299</p>
            <p>BIOCYC: URIDINE</p>
            <p>INCHI: InChI=1S/C9H12N2O6/c12-3-4-6(14)7(15)8(17-4)11-2-1-5(13)10-9(11)16/h1-2,4,6-8,12,14-15H,3H2,(H,10,13,16)/t4-,6-,7-,8-/m1/s1</p>
            <p>FORMULA: C9H12N2O6</p>
            <p>CHEBI: 16704</p>
          </html>
        </notes>
      </species>
      <species id="M_ump_h" name="UMP" compartment="h" hasOnlySubstanceUnits="false" boundaryCondition="false" constant="false" fbc:charge="-2" fbc:chemicalFormula="C9H11N2O9P">
        <notes>
          <html xmlns="http://www.w3.org/1999/xhtml">
            <p>MNXM: MNXM80</p>
            <p>KEGG: C00105</p>
            <p>BIOCYC: CPD0-2080</p>
            <p>INCHI: InChI=1S/C9H13N2O9P/c12-5-1-2-11(9(15)10-5)8-7(14)6(13)4(20-8)3-19-21(16,17)18/h1-2,4,6-8,13-14H,3H2,(H,10,12,15)(H2,16,17,18)/p-2/t4-,6-,7-,8-/m1/s1</p>
            <p>FORMULA: C9H11N2O9P</p>
            <p>CHEBI: 16695</p>
          </html>
        </notes>
      </species>
      <species id="M_ura_m" name="Uracil" compartment="m" hasOnlySubstanceUnits="false" boundaryCondition="false" constant="false" fbc:charge="0" fbc:chemicalFormula="C4H4N2O2">
        <notes>
          <html xmlns="http://www.w3.org/1999/xhtml">
            <p>MNXM: MNXM158</p>
            <p>KEGG: C00106</p>
            <p>BIOCYC: URACIL</p>
            <p>INCHI: InChI=1S/C4H4N2O2/c7-3-1-2-5-4(8)6-3/h1-2H,(H2,5,6,7,8)</p>
            <p>FORMULA: C4H4N2O2</p>
            <p>CHEBI: 17568</p>
          </html>
        </notes>
      </species>
      <species id="M_psd5p_m" name="Pseudouridine 5&apos;-phosphate" compartment="m" hasOnlySubstanceUnits="false" boundaryCondition="false" constant="false" fbc:charge="-2" fbc:chemicalFormula="C9H11N2O9P">
        <notes>
          <html xmlns="http://www.w3.org/1999/xhtml">
            <p>MNXM: MNXM2276</p>
            <p>KEGG: C01168</p>
            <p>BIOCYC: PSEUDOURIDINE-5-P</p>
            <p>INCHI: InChI=1S/C9H13N2O9P/c12-5-4(2-19-21(16,17)18)20-7(6(5)13)3-1-10-9(15)11-8(3)14/h1,4-7,12-13H,2H2,(H2,16,17,18)(H2,10,11,14,15)/p-2/t4-,5-,6-,7+/m1/s1</p>
            <p>FORMULA: C9H11N2O9P</p>
            <p>CHEBI: 18116</p>
          </html>
        </notes>
      </species>
      <species id="M_ura_c" name="Uracil" compartment="c" hasOnlySubstanceUnits="false" boundaryCondition="false" constant="false" fbc:charge="0" fbc:chemicalFormula="C4H4N2O2">
        <notes>
          <html xmlns="http://www.w3.org/1999/xhtml">
            <p>MNXM: MNXM158</p>
            <p>KEGG: C00106</p>
            <p>BIOCYC: URACIL</p>
            <p>INCHI: InChI=1S/C4H4N2O2/c7-3-1-2-5-4(8)6-3/h1-2H,(H2,5,6,7,8)</p>
            <p>FORMULA: C4H4N2O2</p>
            <p>CHEBI: 17568</p>
          </html>
        </notes>
      </species>
      <species id="M_psd5p_c" name="Pseudouridine 5&apos;-phosphate" compartment="c" hasOnlySubstanceUnits="false" boundaryCondition="false" constant="false" fbc:charge="-2" fbc:chemicalFormula="C9H11N2O9P">
        <notes>
          <html xmlns="http://www.w3.org/1999/xhtml">
            <p>MNXM: MNXM2276</p>
            <p>KEGG: C01168</p>
            <p>BIOCYC: PSEUDOURIDINE-5-P</p>
            <p>INCHI: InChI=1S/C9H13N2O9P/c12-5-4(2-19-21(16,17)18)20-7(6(5)13)3-1-10-9(15)11-8(3)14/h1,4-7,12-13H,2H2,(H2,16,17,18)(H2,10,11,14,15)/p-2/t4-,5-,6-,7+/m1/s1</p>
            <p>FORMULA: C9H11N2O9P</p>
            <p>CHEBI: 18116</p>
          </html>
        </notes>
      </species>
      <species id="M_csn_c" name="Cytosine" compartment="c" hasOnlySubstanceUnits="false" boundaryCondition="false" constant="false" fbc:charge="0" fbc:chemicalFormula="C4H5N3O">
        <notes>
          <html xmlns="http://www.w3.org/1999/xhtml">
            <p>MNXM: MNXM761</p>
            <p>KEGG: C00380</p>
            <p>BIOCYC: CYTOSINE</p>
            <p>INCHI: InChI=1S/C4H5N3O/c5-3-1-2-6-4(8)7-3/h1-2H,(H3,5,6,7,8)</p>
            <p>FORMULA: C4H5N3O</p>
            <p>CHEBI: 16040</p>
          </html>
        </notes>
      </species>
      <species id="M_thym_c" name="Thymine" compartment="c" hasOnlySubstanceUnits="false" boundaryCondition="false" constant="false" fbc:charge="0" fbc:chemicalFormula="C5H6N2O2">
        <notes>
          <html xmlns="http://www.w3.org/1999/xhtml">
            <p>MNXM: MNXM386</p>
            <p>KEGG: C00178</p>
            <p>BIOCYC: THYMINE</p>
            <p>INCHI: InChI=1S/C5H6N2O2/c1-3-2-6-5(9)7-4(3)8/h2H,1H3,(H2,6,7,8,9)</p>
            <p>FORMULA: C5H6N2O2</p>
            <p>CHEBI: 17821</p>
          </html>
        </notes>
      </species>
      <species id="M_5mcsn_c" name="5-Methylcytosine" compartment="c" hasOnlySubstanceUnits="false" boundaryCondition="false" constant="false" fbc:charge="0" fbc:chemicalFormula="C5H7N3O">
        <notes>
          <html xmlns="http://www.w3.org/1999/xhtml">
            <p>MNXM: MNXM3509</p>
            <p>KEGG: C02376</p>
            <p>BIOCYC: CPD0-2018</p>
            <p>INCHI: InChI=1S/C5H7N3O/c1-3-2-7-5(9)8-4(3)6/h2H,1H3,(H3,6,7,8,9)</p>
            <p>FORMULA: C5H7N3O</p>
            <p>CHEBI: 27551</p>
          </html>
        </notes>
      </species>
      <species id="M_dcmp_c" name="dCMP" compartment="c" hasOnlySubstanceUnits="false" boundaryCondition="false" constant="false" fbc:charge="-2" fbc:chemicalFormula="C9H12N3O7P">
        <notes>
          <html xmlns="http://www.w3.org/1999/xhtml">
            <p>MNXM: MNXM266</p>
            <p>KEGG: C00239</p>
            <p>BIOCYC: DCMP</p>
            <p>INCHI: InChI=1S/C9H14N3O7P/c10-7-1-2-12(9(14)11-7)8-3-5(13)6(19-8)4-18-20(15,16)17/h1-2,5-6,8,13H,3-4H2,(H2,10,11,14)(H2,15,16,17)/p-2/t5-,6+,8+/m0/s1</p>
            <p>FORMULA: C9H12N3O7P</p>
            <p>CHEBI: 15918</p>
          </html>
        </notes>
      </species>
      <species id="M_duri_c" name="Deoxyuridine" compartment="c" hasOnlySubstanceUnits="false" boundaryCondition="false" constant="false" fbc:charge="0" fbc:chemicalFormula="C9H12N2O5">
        <notes>
          <html xmlns="http://www.w3.org/1999/xhtml">
            <p>MNXM: MNXM492</p>
            <p>KEGG: C00526</p>
            <p>BIOCYC: DEOXYURIDINE</p>
            <p>INCHI: InChI=1S/C9H12N2O5/c12-4-6-5(13)3-8(16-6)11-2-1-7(14)10-9(11)15/h1-2,5-6,8,12-13H,3-4H2,(H,10,14,15)/t5-,6+,8+/m0/s1</p>
            <p>FORMULA: C9H12N2O5</p>
            <p>CHEBI: 16450</p>
          </html>
        </notes>
      </species>
      <species id="M_2dr1p_c" name="2-Deoxy-D-ribose 1-phosphate" compartment="c" hasOnlySubstanceUnits="false" boundaryCondition="false" constant="false" fbc:charge="-2" fbc:chemicalFormula="C5H9O7P">
        <notes>
          <html xmlns="http://www.w3.org/1999/xhtml">
            <p>MNXM: MNXM789</p>
            <p>KEGG: C00672</p>
            <p>BIOCYC: DEOXY-D-RIBOSE-1-PHOSPHATE</p>
            <p>INCHI: InChI=1S/C5H11O7P/c6-2-4-3(7)1-5(11-4)12-13(8,9)10/h3-7H,1-2H2,(H2,8,9,10)/p-2/t3-,4+,5+/m0/s1</p>
            <p>FORMULA: C5H9O7P</p>
            <p>CHEBI: 28542</p>
          </html>
        </notes>
      </species>
      <species id="M_thymd_c" name="Thymidine" compartment="c" hasOnlySubstanceUnits="false" boundaryCondition="false" constant="false" fbc:charge="0" fbc:chemicalFormula="C10H14N2O5">
        <notes>
          <html xmlns="http://www.w3.org/1999/xhtml">
            <p>MNXM: MNXM420</p>
            <p>KEGG: C00214</p>
            <p>BIOCYC: THYMIDINE</p>
            <p>INCHI: InChI=1S/C10H14N2O5/c1-5-3-12(10(16)11-9(5)15)8-2-6(14)7(4-13)17-8/h3,6-8,13-14H,2,4H2,1H3,(H,11,15,16)/t6-,7+,8+/m0/s1</p>
            <p>FORMULA: C10H14N2O5</p>
            <p>CHEBI: 17748</p>
          </html>
        </notes>
      </species>
      <species id="M_orot_c" name="Orotate" compartment="c" hasOnlySubstanceUnits="false" boundaryCondition="false" constant="false" fbc:charge="-1" fbc:chemicalFormula="C5H3N2O4">
        <notes>
          <html xmlns="http://www.w3.org/1999/xhtml">
            <p>MNXM: MNXM235</p>
            <p>KEGG: C00295</p>
            <p>BIOCYC: OROTATE</p>
            <p>INCHI: InChI=1S/C5H4N2O4/c8-3-1-2(4(9)10)6-5(11)7-3/h1H,(H,9,10)(H2,6,7,8,11)</p>
            <p>FORMULA: C5H3N2O4</p>
            <p>CHEBI: 16742</p>
          </html>
        </notes>
      </species>
      <species id="M_dcamp_c" name="N6-(1,2-Dicarboxyethyl)-AMP" compartment="c" hasOnlySubstanceUnits="false" boundaryCondition="false" constant="false" fbc:charge="-4" fbc:chemicalFormula="C14H14N5O11P">
        <notes>
          <html xmlns="http://www.w3.org/1999/xhtml">
            <p>MNXM: MNXM565</p>
            <p>KEGG: C03794</p>
            <p>BIOCYC: ADENYLOSUCC</p>
            <p>INCHI: InChI=1S/C14H18N5O11P/c20-7(21)1-5(14(24)25)18-11-8-12(16-3-15-11)19(4-17-8)13-10(23)9(22)6(30-13)2-29-31(26,27)28/h3-6,9-10,13,22-23H,1-2H2,(H,20,21)(H,24,25)(H,15,16,18)(H2,26,27,28)/p-4/t5?,6-,9-,10-,13-/m1/s1</p>
            <p>FORMULA: C14H14N5O11P</p>
            <p>CHEBI: 15919</p>
          </html>
        </notes>
      </species>
      <species id="M_gua_c" name="Guanine" compartment="c" hasOnlySubstanceUnits="false" boundaryCondition="false" constant="false" fbc:charge="0" fbc:chemicalFormula="C5H5N5O">
        <notes>
          <html xmlns="http://www.w3.org/1999/xhtml">
            <p>MNXM: MNXM259</p>
            <p>KEGG: C00242</p>
            <p>BIOCYC: GUANINE</p>
            <p>INCHI: InChI=1S/C5H5N5O/c6-5-9-3-2(4(11)10-5)7-1-8-3/h1H,(H4,6,7,8,9,10,11)</p>
            <p>FORMULA: C5H5N5O</p>
            <p>CHEBI: 16235</p>
          </html>
        </notes>
      </species>
      <species id="M_fprica_c" name="1-(5&apos;-Phosphoribosyl)-5-formamido-4-imidazolecarboxamide" compartment="c" hasOnlySubstanceUnits="false" boundaryCondition="false" constant="false" fbc:charge="-2" fbc:chemicalFormula="C10H13N4O9P">
        <notes>
          <html xmlns="http://www.w3.org/1999/xhtml">
            <p>MNXM: MNXM456</p>
            <p>KEGG: C04734</p>
            <p>BIOCYC: PHOSPHORIBOSYL-FORMAMIDO-CARBOXAMIDE</p>
            <p>INCHI: InChI=1S/C10H15N4O9P/c11-8(18)5-9(13-3-15)14(2-12-5)10-7(17)6(16)4(23-10)1-22-24(19,20)21/h2-4,6-7,10,16-17H,1H2,(H2,11,18)(H,13,15)(H2,19,20,21)/p-2/t4-,6-,7-,10-/m1/s1</p>
            <p>FORMULA: C10H13N4O9P</p>
            <p>CHEBI: 18381</p>
          </html>
        </notes>
      </species>
      <species id="M_dgsn_h" name="Deoxyguanosine" compartment="h" hasOnlySubstanceUnits="false" boundaryCondition="false" constant="false" fbc:charge="0" fbc:chemicalFormula="C10H13N5O4">
        <notes>
          <html xmlns="http://www.w3.org/1999/xhtml">
            <p>MNXM: MNXM647</p>
            <p>KEGG: C00330</p>
            <p>BIOCYC: DEOXYGUANOSINE</p>
            <p>INCHI: InChI=1S/C10H13N5O4/c11-10-13-8-7(9(18)14-10)12-3-15(8)6-1-4(17)5(2-16)19-6/h3-6,16-17H,1-2H2,(H3,11,13,14,18)/t4-,5+,6+/m0/s1</p>
            <p>FORMULA: C10H13N5O4</p>
            <p>CHEBI: 17172</p>
          </html>
        </notes>
      </species>
      <species id="M_dgmp_h" name="dGMP" compartment="h" hasOnlySubstanceUnits="false" boundaryCondition="false" constant="false" fbc:charge="-2" fbc:chemicalFormula="C10H12N5O7P">
        <notes>
          <html xmlns="http://www.w3.org/1999/xhtml">
            <p>MNXM: MNXM546</p>
            <p>KEGG: C00362</p>
            <p>BIOCYC: DGMP</p>
            <p>INCHI: InChI=1S/C10H14N5O7P/c11-10-13-8-7(9(17)14-10)12-3-15(8)6-1-4(16)5(22-6)2-21-23(18,19)20/h3-6,16H,1-2H2,(H2,18,19,20)(H3,11,13,14,17)/p-2/t4-,5+,6+/m0/s1</p>
            <p>FORMULA: C10H12N5O7P</p>
            <p>CHEBI: 16192</p>
          </html>
        </notes>
      </species>
      <species id="M_gmp_h" name="GMP" compartment="h" hasOnlySubstanceUnits="false" boundaryCondition="false" constant="false" fbc:charge="-2" fbc:chemicalFormula="C10H12N5O8P">
        <notes>
          <html xmlns="http://www.w3.org/1999/xhtml">
            <p>MNXM: MNXM113</p>
            <p>KEGG: C00144</p>
            <p>BIOCYC: GMP</p>
            <p>INCHI: InChI=1S/C10H14N5O8P/c11-10-13-7-4(8(18)14-10)12-2-15(7)9-6(17)5(16)3(23-9)1-22-24(19,20)21/h2-3,5-6,9,16-17H,1H2,(H2,19,20,21)(H3,11,13,14,18)/p-2/t3-,5-,6-,9-/m1/s1</p>
            <p>FORMULA: C10H12N5O8P</p>
            <p>CHEBI: 17345</p>
          </html>
        </notes>
      </species>
      <species id="M_gsn_h" name="Guanosine" compartment="h" hasOnlySubstanceUnits="false" boundaryCondition="false" constant="false" fbc:charge="0" fbc:chemicalFormula="C10H13N5O5">
        <notes>
          <html xmlns="http://www.w3.org/1999/xhtml">
            <p>MNXM: MNXM401</p>
            <p>KEGG: C00387</p>
            <p>BIOCYC: CPD-15142</p>
            <p>INCHI: InChI=1S/C10H13N5O5/c11-10-13-7-4(8(19)14-10)12-2-15(7)9-6(18)5(17)3(1-16)20-9/h2-3,5-6,9,16-18H,1H2,(H3,11,13,14,19)/t3-,5-,6-,9-/m1/s1</p>
            <p>FORMULA: C10H13N5O5</p>
            <p>CHEBI: 16750</p>
          </html>
        </notes>
      </species>
      <species id="M_imp_h" name="IMP" compartment="h" hasOnlySubstanceUnits="false" boundaryCondition="false" constant="false" fbc:charge="-2" fbc:chemicalFormula="C10H11N4O8P">
        <notes>
          <html xmlns="http://www.w3.org/1999/xhtml">
            <p>MNXM: MNXM125</p>
            <p>KEGG: C00130</p>
            <p>BIOCYC: IMP</p>
            <p>INCHI: InChI=1S/C10H13N4O8P/c15-6-4(1-21-23(18,19)20)22-10(7(6)16)14-3-13-5-8(14)11-2-12-9(5)17/h2-4,6-7,10,15-16H,1H2,(H,11,12,17)(H2,18,19,20)/p-2/t4-,6-,7-,10-/m1/s1</p>
            <p>FORMULA: C10H11N4O8P</p>
            <p>CHEBI: 17202</p>
          </html>
        </notes>
      </species>
      <species id="M_ins_h" name="Inosine" compartment="h" hasOnlySubstanceUnits="false" boundaryCondition="false" constant="false" fbc:charge="0" fbc:chemicalFormula="C10H12N4O5">
        <notes>
          <html xmlns="http://www.w3.org/1999/xhtml">
            <p>MNXM: MNXM334</p>
            <p>KEGG: C00294</p>
            <p>BIOCYC: INOSINE</p>
            <p>INCHI: InChI=1S/C10H12N4O5/c15-1-4-6(16)7(17)10(19-4)14-3-13-5-8(14)11-2-12-9(5)18/h2-4,6-7,10,15-17H,1H2,(H,11,12,18)/t4-,6-,7-,10-/m1/s1</p>
            <p>FORMULA: C10H12N4O5</p>
            <p>CHEBI: 17596</p>
          </html>
        </notes>
      </species>
      <species id="M_xmp_h" name="Xanthosine 5&apos;-phosphate" compartment="h" hasOnlySubstanceUnits="false" boundaryCondition="false" constant="false" fbc:charge="-2" fbc:chemicalFormula="C10H11N4O9P">
        <notes>
          <html xmlns="http://www.w3.org/1999/xhtml">
            <p>MNXM: MNXM298</p>
            <p>KEGG: C00655</p>
            <p>BIOCYC: XANTHOSINE-5-PHOSPHATE</p>
            <p>INCHI: InChI=1S/C10H13N4O9P/c15-5-3(1-22-24(19,20)21)23-9(6(5)16)14-2-11-4-7(14)12-10(18)13-8(4)17/h2-3,5-6,9,15-16H,1H2,(H2,19,20,21)(H2,12,13,17,18)/p-2/t3-,5-,6-,9-/m1/s1</p>
            <p>FORMULA: C10H11N4O9P</p>
            <p>CHEBI: 15652</p>
          </html>
        </notes>
      </species>
      <species id="M_xtsn_h" name="Xanthosine" compartment="h" hasOnlySubstanceUnits="false" boundaryCondition="false" constant="false" fbc:charge="0" fbc:chemicalFormula="C10H12N4O6">
        <notes>
          <html xmlns="http://www.w3.org/1999/xhtml">
            <p>MNXM: MNXM687</p>
            <p>KEGG: C01762</p>
            <p>BIOCYC: XANTHOSINE</p>
            <p>INCHI: InChI=1S/C10H12N4O6/c15-1-3-5(16)6(17)9(20-3)14-2-11-4-7(14)12-10(19)13-8(4)18/h2-3,5-6,9,15-17H,1H2,(H2,12,13,18,19)/t3-,5-,6-,9-/m1/s1</p>
            <p>FORMULA: C10H12N4O6</p>
            <p>CHEBI: 18107</p>
          </html>
        </notes>
      </species>
      <species id="M_adn_h" name="Adenosine" compartment="h" hasOnlySubstanceUnits="false" boundaryCondition="false" constant="false" fbc:charge="0" fbc:chemicalFormula="C10H13N5O4">
        <notes>
          <html xmlns="http://www.w3.org/1999/xhtml">
            <p>MNXM: MNXM212</p>
            <p>KEGG: C00212</p>
            <p>BIOCYC: ADENOSINE</p>
            <p>INCHI: InChI=1S/C10H13N5O4/c11-8-5-9(13-2-12-8)15(3-14-5)10-7(18)6(17)4(1-16)19-10/h2-4,6-7,10,16-18H,1H2,(H2,11,12,13)/t4-,6-,7-,10-/m1/s1</p>
            <p>FORMULA: C10H13N5O4</p>
            <p>CHEBI: 16335</p>
          </html>
        </notes>
      </species>
      <species id="M_dad_2_h" name="Deoxyadenosine" compartment="h" hasOnlySubstanceUnits="false" boundaryCondition="false" constant="false" fbc:charge="0" fbc:chemicalFormula="C10H13N5O3">
        <notes>
          <html xmlns="http://www.w3.org/1999/xhtml">
            <p>MNXM: MNXM625</p>
            <p>KEGG: C00559</p>
            <p>BIOCYC: DEOXYADENOSINE</p>
            <p>INCHI: InChI=1S/C10H13N5O3/c11-9-8-10(13-3-12-9)15(4-14-8)7-1-5(17)6(2-16)18-7/h3-7,16-17H,1-2H2,(H2,11,12,13)/t5-,6+,7+/m0/s1</p>
            <p>FORMULA: C10H13N5O3</p>
            <p>CHEBI: 17256</p>
          </html>
        </notes>
      </species>
      <species id="M_damp_h" name="dAMP" compartment="h" hasOnlySubstanceUnits="false" boundaryCondition="false" constant="false" fbc:charge="-2" fbc:chemicalFormula="C10H12N5O6P">
        <notes>
          <html xmlns="http://www.w3.org/1999/xhtml">
            <p>MNXM: MNXM432</p>
            <p>KEGG: C00360</p>
            <p>BIOCYC: DAMP</p>
            <p>INCHI: InChI=1S/C10H14N5O6P/c11-9-8-10(13-3-12-9)15(4-14-8)7-1-5(16)6(21-7)2-20-22(17,18)19/h3-7,16H,1-2H2,(H2,11,12,13)(H2,17,18,19)/p-2/t5-,6+,7+/m0/s1</p>
            <p>FORMULA: C10H12N5O6P</p>
            <p>CHEBI: 17713</p>
          </html>
        </notes>
      </species>
      <species id="M_dad_2_c" name="Deoxyadenosine" compartment="c" hasOnlySubstanceUnits="false" boundaryCondition="false" constant="false" fbc:charge="0" fbc:chemicalFormula="C10H13N5O3">
        <notes>
          <html xmlns="http://www.w3.org/1999/xhtml">
            <p>MNXM: MNXM625</p>
            <p>KEGG: C00559</p>
            <p>BIOCYC: DEOXYADENOSINE</p>
            <p>INCHI: InChI=1S/C10H13N5O3/c11-9-8-10(13-3-12-9)15(4-14-8)7-1-5(17)6(2-16)18-7/h3-7,16-17H,1-2H2,(H2,11,12,13)/t5-,6+,7+/m0/s1</p>
            <p>FORMULA: C10H13N5O3</p>
            <p>CHEBI: 17256</p>
          </html>
        </notes>
      </species>
      <species id="M_gsn_c" name="Guanosine" compartment="c" hasOnlySubstanceUnits="false" boundaryCondition="false" constant="false" fbc:charge="0" fbc:chemicalFormula="C10H13N5O5">
        <notes>
          <html xmlns="http://www.w3.org/1999/xhtml">
            <p>MNXM: MNXM401</p>
            <p>KEGG: C00387</p>
            <p>BIOCYC: CPD-15142</p>
            <p>INCHI: InChI=1S/C10H13N5O5/c11-10-13-7-4(8(19)14-10)12-2-15(7)9-6(18)5(17)3(1-16)20-9/h2-3,5-6,9,16-18H,1H2,(H3,11,13,14,19)/t3-,5-,6-,9-/m1/s1</p>
            <p>FORMULA: C10H13N5O5</p>
            <p>CHEBI: 16750</p>
          </html>
        </notes>
      </species>
      <species id="M_dgsn_c" name="Deoxyguanosine" compartment="c" hasOnlySubstanceUnits="false" boundaryCondition="false" constant="false" fbc:charge="0" fbc:chemicalFormula="C10H13N5O4">
        <notes>
          <html xmlns="http://www.w3.org/1999/xhtml">
            <p>MNXM: MNXM647</p>
            <p>KEGG: C00330</p>
            <p>BIOCYC: DEOXYGUANOSINE</p>
            <p>INCHI: InChI=1S/C10H13N5O4/c11-10-13-8-7(9(18)14-10)12-3-15(8)6-1-4(17)5(2-16)19-6/h3-6,16-17H,1-2H2,(H3,11,13,14,18)/t4-,5+,6+/m0/s1</p>
            <p>FORMULA: C10H13N5O4</p>
            <p>CHEBI: 17172</p>
          </html>
        </notes>
      </species>
      <species id="M_hxan_c" name="Hypoxanthine" compartment="c" hasOnlySubstanceUnits="false" boundaryCondition="false" constant="false" fbc:charge="0" fbc:chemicalFormula="C5H4N4O">
        <notes>
          <html xmlns="http://www.w3.org/1999/xhtml">
            <p>MNXM: MNXM213</p>
            <p>KEGG: C00262</p>
            <p>BIOCYC: HYPOXANTHINE</p>
            <p>INCHI: InChI=1S/C5H4N4O/c10-5-3-4(7-1-6-3)8-2-9-5/h1-2H,(H2,6,7,8,9,10)</p>
            <p>FORMULA: C5H4N4O</p>
            <p>CHEBI: 17368</p>
          </html>
        </notes>
      </species>
      <species id="M_ins_c" name="Inosine" compartment="c" hasOnlySubstanceUnits="false" boundaryCondition="false" constant="false" fbc:charge="0" fbc:chemicalFormula="C10H12N4O5">
        <notes>
          <html xmlns="http://www.w3.org/1999/xhtml">
            <p>MNXM: MNXM334</p>
            <p>KEGG: C00294</p>
            <p>BIOCYC: INOSINE</p>
            <p>INCHI: InChI=1S/C10H12N4O5/c15-1-4-6(16)7(17)10(19-4)14-3-13-5-8(14)11-2-12-9(5)18/h2-4,6-7,10,15-17H,1H2,(H,11,12,18)/t4-,6-,7-,10-/m1/s1</p>
            <p>FORMULA: C10H12N4O5</p>
            <p>CHEBI: 17596</p>
          </html>
        </notes>
      </species>
      <species id="M_din_c" name="Deoxyinosine" compartment="c" hasOnlySubstanceUnits="false" boundaryCondition="false" constant="false" fbc:charge="0" fbc:chemicalFormula="C10H12N4O4">
        <notes>
          <html xmlns="http://www.w3.org/1999/xhtml">
            <p>MNXM: MNXM935</p>
            <p>KEGG: C05512</p>
            <p>BIOCYC: DEOXYINOSINE</p>
            <p>INCHI: InChI=1S/C10H12N4O4/c15-2-6-5(16)1-7(18-6)14-4-13-8-9(14)11-3-12-10(8)17/h3-7,15-16H,1-2H2,(H,11,12,17)/t5-,6+,7+/m0/s1</p>
            <p>FORMULA: C10H12N4O4</p>
            <p>CHEBI: 28997</p>
          </html>
        </notes>
      </species>
      <species id="M_xtsn_c" name="Xanthosine" compartment="c" hasOnlySubstanceUnits="false" boundaryCondition="false" constant="false" fbc:charge="0" fbc:chemicalFormula="C10H12N4O6">
        <notes>
          <html xmlns="http://www.w3.org/1999/xhtml">
            <p>MNXM: MNXM687</p>
            <p>KEGG: C01762</p>
            <p>BIOCYC: XANTHOSINE</p>
            <p>INCHI: InChI=1S/C10H12N4O6/c15-1-3-5(16)6(17)9(20-3)14-2-11-4-7(14)12-10(19)13-8(4)18/h2-3,5-6,9,15-17H,1H2,(H2,12,13,18,19)/t3-,5-,6-,9-/m1/s1</p>
            <p>FORMULA: C10H12N4O6</p>
            <p>CHEBI: 18107</p>
          </html>
        </notes>
      </species>
      <species id="M_xan_c" name="Xanthine" compartment="c" hasOnlySubstanceUnits="false" boundaryCondition="false" constant="false" fbc:charge="0" fbc:chemicalFormula="C5H4N4O2">
        <notes>
          <html xmlns="http://www.w3.org/1999/xhtml">
            <p>MNXM: MNXM174</p>
            <p>KEGG: C00385</p>
            <p>BIOCYC: XANTHINE</p>
            <p>INCHI: InChI=1S/C5H4N4O2/c10-4-2-3(7-1-6-2)8-5(11)9-4/h1H,(H3,6,7,8,9,10,11)</p>
            <p>FORMULA: C5H4N4O2</p>
            <p>CHEBI: 17712</p>
          </html>
        </notes>
      </species>
      <species id="M_urate_c" name="Urate" compartment="c" hasOnlySubstanceUnits="false" boundaryCondition="false" constant="false" fbc:charge="0" fbc:chemicalFormula="C5H4N4O3">
        <notes>
          <html xmlns="http://www.w3.org/1999/xhtml">
            <p>MNXM: MNXM441</p>
            <p>KEGG: C00366</p>
            <p>BIOCYC: CPD-15041</p>
            <p>INCHI: InChI=1S/C5H4N4O3/c10-3-1-2(7-4(11)6-1)8-5(12)9-3/h(H4,6,7,8,9,10,11,12)</p>
            <p>FORMULA: C5H4N4O3</p>
            <p>CHEBI: 17775</p>
          </html>
        </notes>
      </species>
      <species id="M_5houdic_c" name="5-Hydroxy-2-oxo-4-ureido-2,5-dihydro-1H-imidazole-5-carboxylate" compartment="c" hasOnlySubstanceUnits="false" boundaryCondition="false" constant="false" fbc:charge="-1" fbc:chemicalFormula="C5H5N4O5">
        <notes>
          <html xmlns="http://www.w3.org/1999/xhtml">
            <p>MNXM: MNXM1805</p>
            <p>KEGG: C12248</p>
            <p>BIOCYC: CPD-5821</p>
            <p>INCHI: InChI=1S/C5H6N4O5/c6-3(12)7-1-5(14,2(10)11)9-4(13)8-1/h14H,(H,10,11)(H4,6,7,8,9,12,13)</p>
            <p>FORMULA: C5H5N4O5</p>
            <p>CHEBI: 31132</p>
          </html>
        </notes>
      </species>
      <species id="M_5hiu_c" name="5-Hydroxyisourate" compartment="c" hasOnlySubstanceUnits="false" boundaryCondition="false" constant="false" fbc:charge="-1" fbc:chemicalFormula="C5H3N4O4">
        <notes>
          <html xmlns="http://www.w3.org/1999/xhtml">
            <p>MNXM: MNXM1137</p>
            <p>KEGG: C11821</p>
            <p>BIOCYC: 5-HYDROXYISOURATE</p>
            <p>INCHI: InChI=1S/C5H4N4O4/c10-2-5(13)1(6-3(11)8-2)7-4(12)9-5/h13H,(H3,6,7,8,9,10,11,12)</p>
            <p>FORMULA: C5H3N4O4</p>
            <p>CHEBI: 18072</p>
          </html>
        </notes>
      </species>
      <species id="M_urdglyc_c" name="(S)-Ureidoglycolate" compartment="c" hasOnlySubstanceUnits="false" boundaryCondition="false" constant="false" fbc:charge="-1" fbc:chemicalFormula="C3H5N2O4">
        <notes>
          <html xmlns="http://www.w3.org/1999/xhtml">
            <p>MNXM: MNXM490</p>
            <p>KEGG: C00603</p>
            <p>BIOCYC: CPD-1091</p>
            <p>INCHI: InChI=1S/C3H6N2O4/c4-3(9)5-1(6)2(7)8/h1,6H,(H,7,8)(H3,4,5,9)/p-1/t1-/m0/s1</p>
            <p>FORMULA: C3H5N2O4</p>
            <p>CHEBI: 15412</p>
          </html>
        </notes>
      </species>
      <species id="M_alltt_c" name="Allantoate" compartment="c" hasOnlySubstanceUnits="false" boundaryCondition="false" constant="false" fbc:charge="-1" fbc:chemicalFormula="C4H7N4O4">
        <notes>
          <html xmlns="http://www.w3.org/1999/xhtml">
            <p>MNXM: MNXM584</p>
            <p>KEGG: C00499</p>
            <p>BIOCYC: ALLANTOATE</p>
            <p>INCHI: InChI=1S/C4H8N4O4/c5-3(11)7-1(2(9)10)8-4(6)12/h1H,(H,9,10)(H3,5,7,11)(H3,6,8,12)</p>
            <p>FORMULA: C4H7N4O4</p>
            <p>CHEBI: 30837</p>
          </html>
        </notes>
      </species>
      <species id="M_itp_h" name="ITP" compartment="h" hasOnlySubstanceUnits="false" boundaryCondition="false" constant="false" fbc:charge="-4" fbc:chemicalFormula="C10H11N4O14P3">
        <notes>
          <html xmlns="http://www.w3.org/1999/xhtml">
            <p>MNXM: MNXM423</p>
            <p>KEGG: C00081</p>
            <p>BIOCYC: ITP</p>
            <p>INCHI: InChI=1S/C10H15N4O14P3/c15-6-4(1-25-30(21,22)28-31(23,24)27-29(18,19)20)26-10(7(6)16)14-3-13-5-8(14)11-2-12-9(5)17/h2-4,6-7,10,15-16H,1H2,(H,21,22)(H,23,24)(H,11,12,17)(H2,18,19,20)/p-4/t4-,6-,7-,10-/m1/s1</p>
            <p>FORMULA: C10H11N4O14P3</p>
            <p>CHEBI: 16039</p>
          </html>
        </notes>
      </species>
      <species id="M_idp_h" name="IDP" compartment="h" hasOnlySubstanceUnits="false" boundaryCondition="false" constant="false" fbc:charge="-3" fbc:chemicalFormula="C10H11N4O11P2">
        <notes>
          <html xmlns="http://www.w3.org/1999/xhtml">
            <p>MNXM: MNXM495</p>
            <p>KEGG: C00104</p>
            <p>BIOCYC: IDP</p>
            <p>INCHI: InChI=1S/C10H14N4O11P2/c15-6-4(1-23-27(21,22)25-26(18,19)20)24-10(7(6)16)14-3-13-5-8(14)11-2-12-9(5)17/h2-4,6-7,10,15-16H,1H2,(H,21,22)(H,11,12,17)(H2,18,19,20)/p-3/t4-,6-,7-,10-/m1/s1</p>
            <p>FORMULA: C10H11N4O11P2</p>
            <p>CHEBI: 17808</p>
          </html>
        </notes>
      </species>
      <species id="M_gtp_h" name="GTP" compartment="h" hasOnlySubstanceUnits="false" boundaryCondition="false" constant="false" fbc:charge="-4" fbc:chemicalFormula="C10H12N5O14P3">
        <notes>
          <html xmlns="http://www.w3.org/1999/xhtml">
            <p>MNXM: MNXM51</p>
            <p>KEGG: C00044</p>
            <p>BIOCYC: GTP</p>
            <p>INCHI: InChI=1S/C10H16N5O14P3/c11-10-13-7-4(8(18)14-10)12-2-15(7)9-6(17)5(16)3(27-9)1-26-31(22,23)29-32(24,25)28-30(19,20)21/h2-3,5-6,9,16-17H,1H2,(H,22,23)(H,24,25)(H2,19,20,21)(H3,11,13,14,18)/p-4/t3-,5-,6-,9-/m1/s1</p>
            <p>FORMULA: C10H12N5O14P3</p>
            <p>CHEBI: 15996</p>
          </html>
        </notes>
      </species>
      <species id="M_dgtp_h" name="dGTP" compartment="h" hasOnlySubstanceUnits="false" boundaryCondition="false" constant="false" fbc:charge="-4" fbc:chemicalFormula="C10H12N5O13P3">
        <notes>
          <html xmlns="http://www.w3.org/1999/xhtml">
            <p>MNXM: MNXM344</p>
            <p>KEGG: C00286</p>
            <p>BIOCYC: DGTP</p>
            <p>INCHI: InChI=1S/C10H16N5O13P3/c11-10-13-8-7(9(17)14-10)12-3-15(8)6-1-4(16)5(26-6)2-25-30(21,22)28-31(23,24)27-29(18,19)20/h3-6,16H,1-2H2,(H,21,22)(H,23,24)(H2,18,19,20)(H3,11,13,14,17)/p-4/t4-,5+,6+/m0/s1</p>
            <p>FORMULA: C10H12N5O13P3</p>
            <p>CHEBI: 16497</p>
          </html>
        </notes>
      </species>
      <species id="M_dgdp_h" name="dGDP" compartment="h" hasOnlySubstanceUnits="false" boundaryCondition="false" constant="false" fbc:charge="-3" fbc:chemicalFormula="C10H12N5O10P2">
        <notes>
          <html xmlns="http://www.w3.org/1999/xhtml">
            <p>MNXM: MNXM436</p>
            <p>KEGG: C00361</p>
            <p>BIOCYC: DGDP</p>
            <p>INCHI: InChI=1S/C10H15N5O10P2/c11-10-13-8-7(9(17)14-10)12-3-15(8)6-1-4(16)5(24-6)2-23-27(21,22)25-26(18,19)20/h3-6,16H,1-2H2,(H,21,22)(H2,18,19,20)(H3,11,13,14,17)/p-3/t4-,5+,6+/m0/s1</p>
            <p>FORMULA: C10H12N5O10P2</p>
            <p>CHEBI: 28862</p>
          </html>
        </notes>
      </species>
      <species id="M_datp_h" name="dATP" compartment="h" hasOnlySubstanceUnits="false" boundaryCondition="false" constant="false" fbc:charge="-4" fbc:chemicalFormula="C10H12N5O12P3">
        <notes>
          <html xmlns="http://www.w3.org/1999/xhtml">
            <p>MNXM: MNXM286</p>
            <p>KEGG: C00131</p>
            <p>BIOCYC: DATP</p>
            <p>INCHI: InChI=1S/C10H16N5O12P3/c11-9-8-10(13-3-12-9)15(4-14-8)7-1-5(16)6(25-7)2-24-29(20,21)27-30(22,23)26-28(17,18)19/h3-7,16H,1-2H2,(H,20,21)(H,22,23)(H2,11,12,13)(H2,17,18,19)/p-4/t5-,6+,7+/m0/s1</p>
            <p>FORMULA: C10H12N5O12P3</p>
            <p>CHEBI: 16284</p>
          </html>
        </notes>
      </species>
      <species id="M_dadp_h" name="dADP" compartment="h" hasOnlySubstanceUnits="false" boundaryCondition="false" constant="false" fbc:charge="-3" fbc:chemicalFormula="C10H12N5O9P2">
        <notes>
          <html xmlns="http://www.w3.org/1999/xhtml">
            <p>MNXM: MNXM374</p>
            <p>KEGG: C00206</p>
            <p>BIOCYC: DADP</p>
            <p>INCHI: InChI=1S/C10H15N5O9P2/c11-9-8-10(13-3-12-9)15(4-14-8)7-1-5(16)6(23-7)2-22-26(20,21)24-25(17,18)19/h3-7,16H,1-2H2,(H,20,21)(H2,11,12,13)(H2,17,18,19)/p-3/t5-,6+,7+/m0/s1</p>
            <p>FORMULA: C10H12N5O9P2</p>
            <p>CHEBI: 16174</p>
          </html>
        </notes>
      </species>
      <species id="M_dgmp_c" name="dGMP" compartment="c" hasOnlySubstanceUnits="false" boundaryCondition="false" constant="false" fbc:charge="-2" fbc:chemicalFormula="C10H12N5O7P">
        <notes>
          <html xmlns="http://www.w3.org/1999/xhtml">
            <p>MNXM: MNXM546</p>
            <p>KEGG: C00362</p>
            <p>BIOCYC: DGMP</p>
            <p>INCHI: InChI=1S/C10H14N5O7P/c11-10-13-8-7(9(17)14-10)12-3-15(8)6-1-4(16)5(22-6)2-21-23(18,19)20/h3-6,16H,1-2H2,(H2,18,19,20)(H3,11,13,14,17)/p-2/t4-,5+,6+/m0/s1</p>
            <p>FORMULA: C10H12N5O7P</p>
            <p>CHEBI: 16192</p>
          </html>
        </notes>
      </species>
      <species id="M_apppa_h" name="P1,P3-Bis(5&apos;-adenosyl) triphosphate" compartment="h" hasOnlySubstanceUnits="false" boundaryCondition="false" constant="false" fbc:charge="-3" fbc:chemicalFormula="C20H24N10O16P3">
        <notes>
          <html xmlns="http://www.w3.org/1999/xhtml">
            <p>MNXM: MNXM3683</p>
            <p>KEGG: C06197</p>
            <p>BIOCYC: ADENOSINE5TRIPHOSPHO5ADENOSINE</p>
            <p>INCHI: InChI=1S/C20H27N10O16P3/c21-15-9-17(25-3-23-15)29(5-27-9)19-13(33)11(31)7(43-19)1-41-47(35,36)45-49(39,40)46-48(37,38)42-2-8-12(32)14(34)20(44-8)30-6-28-10-16(22)24-4-26-18(10)30/h3-8,11-14,19-20,31-34H,1-2H2,(H,35,36)(H,37,38)(H,39,40)(H2,21,23,25)(H2,22,24,26)/p-3/t7-,8-,11-,12-,13-,14-,19-,20-/m1/s1</p>
            <p>FORMULA: C20H24N10O16P3</p>
            <p>CHEBI: 27775</p>
          </html>
        </notes>
      </species>
      <species id="M_ap4a_m" name="P1,P4-Bis(5&apos;-adenosyl)tetraphosphate" compartment="m" hasOnlySubstanceUnits="false" boundaryCondition="false" constant="false" fbc:charge="-4" fbc:chemicalFormula="C20H24N10O19P4">
        <notes>
          <html xmlns="http://www.w3.org/1999/xhtml">
            <p>MNXM: MNXM1089</p>
            <p>KEGG: C01260</p>
            <p>BIOCYC: ADENOSYL-P4</p>
            <p>INCHI: InChI=1S/C20H28N10O19P4/c21-15-9-17(25-3-23-15)29(5-27-9)19-13(33)11(31)7(45-19)1-43-50(35,36)47-52(39,40)49-53(41,42)48-51(37,38)44-2-8-12(32)14(34)20(46-8)30-6-28-10-16(22)24-4-26-18(10)30/h3-8,11-14,19-20,31-34H,1-2H2,(H,35,36)(H,37,38)(H,39,40)(H,41,42)(H2,21,23,25)(H2,22,24,26)/p-4/t7-,8-,11-,12-,13-,14-,19-,20-/m1/s1</p>
            <p>FORMULA: C20H24N10O19P4</p>
            <p>CHEBI: 17422</p>
          </html>
        </notes>
      </species>
      <species id="M_ppgpp_c" name="Guanosine 3&apos;,5&apos;-bis(diphosphate)" compartment="c" hasOnlySubstanceUnits="false" boundaryCondition="false" constant="false" fbc:charge="-5" fbc:chemicalFormula="C10H12N5O17P4">
        <notes>
          <html xmlns="http://www.w3.org/1999/xhtml">
            <p>MNXM: MNXM1189</p>
            <p>KEGG: C01228</p>
            <p>BIOCYC: GUANOSINE-5DP-3DP</p>
            <p>INCHI: InChI=1S/C10H17N5O17P4/c11-10-13-7-4(8(17)14-10)12-2-15(7)9-5(16)6(30-36(26,27)32-34(21,22)23)3(29-9)1-28-35(24,25)31-33(18,19)20/h2-3,5-6,9,16H,1H2,(H,24,25)(H,26,27)(H2,18,19,20)(H2,21,22,23)(H3,11,13,14,17)/p-5/t3-,5-,6-,9-/m1/s1</p>
            <p>FORMULA: C10H12N5O17P4</p>
            <p>CHEBI: 17633</p>
          </html>
        </notes>
      </species>
      <species id="M_gdptp_c" name="Guanosine 3&apos;-diphosphate 5&apos;-triphosphate" compartment="c" hasOnlySubstanceUnits="false" boundaryCondition="false" constant="false" fbc:charge="-6" fbc:chemicalFormula="C10H12N5O20P5">
        <notes>
          <html xmlns="http://www.w3.org/1999/xhtml">
            <p>MNXM: MNXM1561</p>
            <p>KEGG: C04494</p>
            <p>BIOCYC: GDP-TP</p>
            <p>INCHI: InChI=1S/C10H18N5O20P5/c11-10-13-7-4(8(17)14-10)12-2-15(7)9-5(16)6(32-39(26,27)33-36(18,19)20)3(31-9)1-30-38(24,25)35-40(28,29)34-37(21,22)23/h2-3,5-6,9,16H,1H2,(H,24,25)(H,26,27)(H,28,29)(H2,18,19,20)(H2,21,22,23)(H3,11,13,14,17)/p-6/t3-,5-,6-,9-/m1/s1</p>
            <p>FORMULA: C10H12N5O20P5</p>
            <p>CHEBI: 16690</p>
          </html>
        </notes>
      </species>
      <species id="M_35cgmp_c" name="3&apos;,5&apos;-Cyclic GMP" compartment="c" hasOnlySubstanceUnits="false" boundaryCondition="false" constant="false" fbc:charge="-1" fbc:chemicalFormula="C10H11N5O7P">
        <notes>
          <html xmlns="http://www.w3.org/1999/xhtml">
            <p>MNXM: MNXM665</p>
            <p>KEGG: C00942</p>
            <p>BIOCYC: CGMP</p>
            <p>INCHI: InChI=1S/C10H12N5O7P/c11-10-13-7-4(8(17)14-10)12-2-15(7)9-5(16)6-3(21-9)1-20-23(18,19)22-6/h2-3,5-6,9,16H,1H2,(H,18,19)(H3,11,13,14,17)/p-1/t3-,5-,6-,9-/m1/s1</p>
            <p>FORMULA: C10H11N5O7P</p>
            <p>CHEBI: 16356</p>
          </html>
        </notes>
      </species>
      <species id="M_gdptp_m" name="Guanosine 3&apos;-diphosphate 5&apos;-triphosphate" compartment="m" hasOnlySubstanceUnits="false" boundaryCondition="false" constant="false" fbc:charge="-6" fbc:chemicalFormula="C10H12N5O20P5">
        <notes>
          <html xmlns="http://www.w3.org/1999/xhtml">
            <p>MNXM: MNXM1561</p>
            <p>KEGG: C04494</p>
            <p>BIOCYC: GDP-TP</p>
            <p>INCHI: InChI=1S/C10H18N5O20P5/c11-10-13-7-4(8(17)14-10)12-2-15(7)9-5(16)6(32-39(26,27)33-36(18,19)20)3(31-9)1-30-38(24,25)35-40(28,29)34-37(21,22)23/h2-3,5-6,9,16H,1H2,(H,24,25)(H,26,27)(H,28,29)(H2,18,19,20)(H2,21,22,23)(H3,11,13,14,17)/p-6/t3-,5-,6-,9-/m1/s1</p>
            <p>FORMULA: C10H12N5O20P5</p>
            <p>CHEBI: 16690</p>
          </html>
        </notes>
      </species>
      <species id="M_so3_m" name="Sulfite" compartment="m" hasOnlySubstanceUnits="false" boundaryCondition="false" constant="false" fbc:charge="-2" fbc:chemicalFormula="O3S">
        <notes>
          <html xmlns="http://www.w3.org/1999/xhtml">
            <p>MNXM: MNXM105630</p>
            <p>KEGG: C00094</p>
            <p>BIOCYC: H2SO3</p>
            <p>INCHI: InChI=1S/H2O3S/c1-4(2)3/h(H2,1,2,3)</p>
            <p>FORMULA: O3S</p>
            <p>CHEBI: 48854</p>
          </html>
        </notes>
      </species>
      <species id="M_aps_h" name="Adenylyl sulfate" compartment="h" hasOnlySubstanceUnits="false" boundaryCondition="false" constant="false" fbc:charge="-2" fbc:chemicalFormula="C10H12N5O10PS">
        <notes>
          <html xmlns="http://www.w3.org/1999/xhtml">
            <p>MNXM: MNXM287</p>
            <p>KEGG: C00224</p>
            <p>BIOCYC: APS</p>
            <p>INCHI: InChI=1S/C10H14N5O10PS/c11-8-5-9(13-2-12-8)15(3-14-5)10-7(17)6(16)4(24-10)1-23-26(18,19)25-27(20,21)22/h2-4,6-7,10,16-17H,1H2,(H,18,19)(H2,11,12,13)(H,20,21,22)/p-2/t4-,6-,7-,10-/m1/s1</p>
            <p>FORMULA: C10H12N5O10PS</p>
            <p>CHEBI: 17709</p>
          </html>
        </notes>
      </species>
      <species id="M_agm_c" name="Agmatine" compartment="c" hasOnlySubstanceUnits="false" boundaryCondition="false" constant="false" fbc:charge="2" fbc:chemicalFormula="C5H16N4">
        <notes>
          <html xmlns="http://www.w3.org/1999/xhtml">
            <p>MNXM: MNXM328</p>
            <p>KEGG: C00179</p>
            <p>BIOCYC: AGMATHINE</p>
            <p>INCHI: InChI=1S/C5H14N4/c6-3-1-2-4-9-5(7)8/h1-4,6H2,(H4,7,8,9)/p+2</p>
            <p>FORMULA: C5H16N4</p>
            <p>CHEBI: 17431</p>
          </html>
        </notes>
      </species>
      <species id="M_2hglut_m" name="2-Hydroxyglutarate" compartment="m" hasOnlySubstanceUnits="false" boundaryCondition="false" constant="false" fbc:charge="-2" fbc:chemicalFormula="C5H6O5">
        <notes>
          <html xmlns="http://www.w3.org/1999/xhtml">
            <p>MNXM: MNXM1210</p>
            <p>KEGG: C02630</p>
            <p>BIOCYC: 2-HYDROXYGLUTARIC_ACID</p>
            <p>INCHI: InChI=1S/C5H8O5/c6-3(5(9)10)1-2-4(7)8/h3,6H,1-2H2,(H,7,8)(H,9,10)</p>
            <p>FORMULA: C5H6O5</p>
            <p>CHEBI: 17084</p>
          </html>
        </notes>
      </species>
      <species id="M_sprm_c" name="Spermine" compartment="c" hasOnlySubstanceUnits="false" boundaryCondition="false" constant="false" fbc:charge="4" fbc:chemicalFormula="C10H30N4">
        <notes>
          <html xmlns="http://www.w3.org/1999/xhtml">
            <p>MNXM: MNXM408</p>
            <p>KEGG: C00750</p>
            <p>BIOCYC: SPERMINE</p>
            <p>INCHI: InChI=1S/C10H26N4/c11-5-3-9-13-7-1-2-8-14-10-4-6-12/h13-14H,1-12H2/p+4</p>
            <p>FORMULA: C10H30N4</p>
            <p>CHEBI: 15746</p>
          </html>
        </notes>
      </species>
      <species id="M_bamppald_c" name="beta-Aminopropion aldehyde" compartment="c" hasOnlySubstanceUnits="false" boundaryCondition="false" constant="false" fbc:charge="1" fbc:chemicalFormula="C3H8NO">
        <notes>
          <html xmlns="http://www.w3.org/1999/xhtml">
            <p>MNXM: MNXM493</p>
            <p>KEGG: C05665</p>
            <p>BIOCYC: CPD-6082</p>
            <p>INCHI: InChI=1S/C3H7NO/c4-2-1-3-5/h3H,1-2,4H2/p+1</p>
            <p>FORMULA: C3H8NO</p>
            <p>CHEBI: 18090</p>
          </html>
        </notes>
      </species>
      <species id="M_saccrp__L_m" name="L-Saccharopine" compartment="m" hasOnlySubstanceUnits="false" boundaryCondition="false" constant="false" fbc:charge="-1" fbc:chemicalFormula="C11H19N2O6">
        <notes>
          <html xmlns="http://www.w3.org/1999/xhtml">
            <p>MNXM: MNXM384</p>
            <p>KEGG: C00449</p>
            <p>BIOCYC: SACCHAROPINE</p>
            <p>INCHI: InChI=1S/C11H20N2O6/c12-7(10(16)17)3-1-2-6-13-8(11(18)19)4-5-9(14)15/h7-8,13H,1-6,12H2,(H,14,15)(H,16,17)(H,18,19)/p-1/t7-,8-/m0/s1</p>
            <p>FORMULA: C11H19N2O6</p>
            <p>CHEBI: 16927</p>
          </html>
        </notes>
      </species>
      <species id="M_lys__L_m" name="L-Lysine" compartment="m" hasOnlySubstanceUnits="false" boundaryCondition="false" constant="false" fbc:charge="1" fbc:chemicalFormula="C6H15N2O2">
        <notes>
          <html xmlns="http://www.w3.org/1999/xhtml">
            <p>MNXM: MNXM78</p>
            <p>KEGG: C00047</p>
            <p>BIOCYC: LYS</p>
            <p>INCHI: InChI=1S/C6H14N2O2/c7-4-2-1-3-5(8)6(9)10/h5H,1-4,7-8H2,(H,9,10)/p+1/t5-/m0/s1</p>
            <p>FORMULA: C6H15N2O2</p>
            <p>CHEBI: 18019</p>
          </html>
        </notes>
      </species>
      <species id="M_L2aadp6sa_m" name="L-2-Aminoadipate 6-semialdehyde" compartment="m" hasOnlySubstanceUnits="false" boundaryCondition="false" constant="false" fbc:charge="0" fbc:chemicalFormula="C6H11NO3">
        <notes>
          <html xmlns="http://www.w3.org/1999/xhtml">
            <p>MNXM: MNXM89905</p>
            <p>KEGG: C04076</p>
            <p>BIOCYC: ALLYSINE</p>
            <p>INCHI: InChI=1S/C6H11NO3/c7-5(6(9)10)3-1-2-4-8/h4-5H,1-3,7H2,(H,9,10)/t5-/m0/s1</p>
            <p>FORMULA: C6H11NO3</p>
            <p>CHEBI: 17917</p>
          </html>
        </notes>
      </species>
      <species id="M_L2aadp_c" name="L-2-Aminoadipate" compartment="c" hasOnlySubstanceUnits="false" boundaryCondition="false" constant="false" fbc:charge="-1" fbc:chemicalFormula="C6H10NO4">
        <notes>
          <html xmlns="http://www.w3.org/1999/xhtml">
            <p>MNXM: MNXM268</p>
            <p>KEGG: C00956</p>
            <p>BIOCYC: CPD-468</p>
            <p>INCHI: InChI=1S/C6H11NO4/c7-4(6(10)11)2-1-3-5(8)9/h4H,1-3,7H2,(H,8,9)(H,10,11)/p-1/t4-/m0/s1</p>
            <p>FORMULA: C6H10NO4</p>
            <p>CHEBI: 37023</p>
          </html>
        </notes>
      </species>
      <species id="M_L2aadp6sa_c" name="L-2-Aminoadipate 6-semialdehyde" compartment="c" hasOnlySubstanceUnits="false" boundaryCondition="false" constant="false" fbc:charge="0" fbc:chemicalFormula="C6H11NO3">
        <notes>
          <html xmlns="http://www.w3.org/1999/xhtml">
            <p>MNXM: MNXM89905</p>
            <p>KEGG: C04076</p>
            <p>BIOCYC: ALLYSINE</p>
            <p>INCHI: InChI=1S/C6H11NO3/c7-5(6(9)10)3-1-2-4-8/h4-5H,1-3,7H2,(H,9,10)/t5-/m0/s1</p>
            <p>FORMULA: C6H11NO3</p>
            <p>CHEBI: 17917</p>
          </html>
        </notes>
      </species>
      <species id="M_glutcoa_m" name="Glutaryl-CoA" compartment="m" hasOnlySubstanceUnits="false" boundaryCondition="false" constant="false" fbc:charge="-5" fbc:chemicalFormula="C26H37N7O19P3S">
        <notes>
          <html xmlns="http://www.w3.org/1999/xhtml">
            <p>MNXM: MNXM382</p>
            <p>KEGG: C00527</p>
            <p>BIOCYC: GLUTARYL-COA</p>
            <p>INCHI: InChI=1S/C26H42N7O19P3S/c1-26(2,21(39)24(40)29-7-6-15(34)28-8-9-56-17(37)5-3-4-16(35)36)11-49-55(46,47)52-54(44,45)48-10-14-20(51-53(41,42)43)19(38)25(50-14)33-13-32-18-22(27)30-12-31-23(18)33/h12-14,19-21,25,38-39H,3-11H2,1-2H3,(H,28,34)(H,29,40)(H,35,36)(H,44,45)(H,46,47)(H2,27,30,31)(H2,41,42,43)/p-5/t14-,19-,20-,21+,25-/m1/s1</p>
            <p>FORMULA: C26H37N7O19P3S</p>
            <p>CHEBI: 15524</p>
          </html>
        </notes>
      </species>
      <species id="M_2oxoadp_m" name="2-Oxoadipate" compartment="m" hasOnlySubstanceUnits="false" boundaryCondition="false" constant="false" fbc:charge="-2" fbc:chemicalFormula="C6H6O5">
        <notes>
          <html xmlns="http://www.w3.org/1999/xhtml">
            <p>MNXM: MNXM263</p>
            <p>KEGG: C00322</p>
            <p>BIOCYC: 2K-ADIPATE</p>
            <p>INCHI: InChI=1S/C6H8O5/c7-4(6(10)11)2-1-3-5(8)9/h1-3H2,(H,8,9)(H,10,11)</p>
            <p>FORMULA: C6H6O5</p>
            <p>CHEBI: 15753</p>
          </html>
        </notes>
      </species>
      <species id="M_2oxoadp_c" name="2-Oxoadipate" compartment="c" hasOnlySubstanceUnits="false" boundaryCondition="false" constant="false" fbc:charge="-2" fbc:chemicalFormula="C6H6O5">
        <notes>
          <html xmlns="http://www.w3.org/1999/xhtml">
            <p>MNXM: MNXM263</p>
            <p>KEGG: C00322</p>
            <p>BIOCYC: 2K-ADIPATE</p>
            <p>INCHI: InChI=1S/C6H8O5/c7-4(6(10)11)2-1-3-5(8)9/h1-3H2,(H,8,9)(H,10,11)</p>
            <p>FORMULA: C6H6O5</p>
            <p>CHEBI: 15753</p>
          </html>
        </notes>
      </species>
      <species id="M_asn__L_h" name="L-Asparagine" compartment="h" hasOnlySubstanceUnits="false" boundaryCondition="false" constant="false" fbc:charge="0" fbc:chemicalFormula="C4H8N2O3">
        <notes>
          <html xmlns="http://www.w3.org/1999/xhtml">
            <p>MNXM: MNXM147</p>
            <p>KEGG: C00152</p>
            <p>BIOCYC: ASN</p>
            <p>INCHI: InChI=1S/C4H8N2O3/c5-2(4(8)9)1-3(6)7/h2H,1,5H2,(H2,6,7)(H,8,9)/t2-/m0/s1</p>
            <p>FORMULA: C4H8N2O3</p>
            <p>CHEBI: 17196</p>
          </html>
        </notes>
      </species>
      <species id="M_2oxosucc_h" name="2-Oxosuccinamate" compartment="h" hasOnlySubstanceUnits="false" boundaryCondition="false" constant="false" fbc:charge="-1" fbc:chemicalFormula="C4H4NO4">
        <notes>
          <html xmlns="http://www.w3.org/1999/xhtml">
            <p>MNXM: MNXM2072</p>
            <p>KEGG: C02362</p>
            <p>BIOCYC: 2-OXOSUCCINAMATE</p>
            <p>INCHI: InChI=1S/C4H5NO4/c5-3(7)1-2(6)4(8)9/h1H2,(H2,5,7)(H,8,9)</p>
            <p>FORMULA: C4H4NO4</p>
            <p>CHEBI: 16327</p>
          </html>
        </notes>
      </species>
      <species id="M_2oxosucc_m" name="2-Oxosuccinamate" compartment="m" hasOnlySubstanceUnits="false" boundaryCondition="false" constant="false" fbc:charge="-1" fbc:chemicalFormula="C4H4NO4">
        <notes>
          <html xmlns="http://www.w3.org/1999/xhtml">
            <p>MNXM: MNXM2072</p>
            <p>KEGG: C02362</p>
            <p>BIOCYC: 2-OXOSUCCINAMATE</p>
            <p>INCHI: InChI=1S/C4H5NO4/c5-3(7)1-2(6)4(8)9/h1H2,(H2,5,7)(H,8,9)</p>
            <p>FORMULA: C4H4NO4</p>
            <p>CHEBI: 16327</p>
          </html>
        </notes>
      </species>
      <species id="M_2ogm_h" name="2-Oxoglutaramate" compartment="h" hasOnlySubstanceUnits="false" boundaryCondition="false" constant="false" fbc:charge="-1" fbc:chemicalFormula="C5H6NO4">
        <notes>
          <html xmlns="http://www.w3.org/1999/xhtml">
            <p>MNXM: MNXM575</p>
            <p>KEGG: C00940</p>
            <p>BIOCYC: 2-KETO-GLUTARAMATE</p>
            <p>INCHI: InChI=1S/C5H7NO4/c6-4(8)2-1-3(7)5(9)10/h1-2H2,(H2,6,8)(H,9,10)</p>
            <p>FORMULA: C5H6NO4</p>
            <p>CHEBI: 30882</p>
          </html>
        </notes>
      </species>
      <species id="M_2ogm_m" name="2-Oxoglutaramate" compartment="m" hasOnlySubstanceUnits="false" boundaryCondition="false" constant="false" fbc:charge="-1" fbc:chemicalFormula="C5H6NO4">
        <notes>
          <html xmlns="http://www.w3.org/1999/xhtml">
            <p>MNXM: MNXM575</p>
            <p>KEGG: C00940</p>
            <p>BIOCYC: 2-KETO-GLUTARAMATE</p>
            <p>INCHI: InChI=1S/C5H7NO4/c6-4(8)2-1-3(7)5(9)10/h1-2H2,(H2,6,8)(H,9,10)</p>
            <p>FORMULA: C5H6NO4</p>
            <p>CHEBI: 30882</p>
          </html>
        </notes>
      </species>
      <species id="M_f6p_m" name="D-Fructose 6-phosphate" compartment="m" hasOnlySubstanceUnits="false" boundaryCondition="false" constant="false" fbc:charge="-2" fbc:chemicalFormula="C6H11O9P">
        <notes>
          <html xmlns="http://www.w3.org/1999/xhtml">
            <p>MNXM: MNXM89629</p>
            <p>KEGG: C00085</p>
            <p>BIOCYC: CPD-15709</p>
            <p>INCHI: InChI=1S/C6H13O9P/c7-1-3(8)5(10)6(11)4(9)2-15-16(12,13)14/h4-7,9-11H,1-2H2,(H2,12,13,14)/p-2/t4-,5-,6-/m1/s1</p>
            <p>FORMULA: C6H11O9P</p>
            <p>CHEBI: 15946</p>
          </html>
        </notes>
      </species>
      <species id="M_gam6p_m" name="D-Glucosamine 6-phosphate" compartment="m" hasOnlySubstanceUnits="false" boundaryCondition="false" constant="false" fbc:charge="-1" fbc:chemicalFormula="C6H13NO8P">
        <notes>
          <html xmlns="http://www.w3.org/1999/xhtml">
            <p>MNXM: MNXM370</p>
            <p>KEGG: C00352</p>
            <p>BIOCYC: CPD-13469</p>
            <p>INCHI: InChI=1S/C6H14NO8P/c7-3-5(9)4(8)2(15-6(3)10)1-14-16(11,12)13/h2-6,8-10H,1,7H2,(H2,11,12,13)/p-1/t2-,3-,4-,5-,6?/m1/s1</p>
            <p>FORMULA: C6H13NO8P</p>
            <p>CHEBI: 15873</p>
          </html>
        </notes>
      </species>
      <species id="M_gam6p_c" name="D-Glucosamine 6-phosphate" compartment="c" hasOnlySubstanceUnits="false" boundaryCondition="false" constant="false" fbc:charge="-1" fbc:chemicalFormula="C6H13NO8P">
        <notes>
          <html xmlns="http://www.w3.org/1999/xhtml">
            <p>MNXM: MNXM370</p>
            <p>KEGG: C00352</p>
            <p>BIOCYC: CPD-13469</p>
            <p>INCHI: InChI=1S/C6H14NO8P/c7-3-5(9)4(8)2(15-6(3)10)1-14-16(11,12)13/h2-6,8-10H,1,7H2,(H2,11,12,13)/p-1/t2-,3-,4-,5-,6?/m1/s1</p>
            <p>FORMULA: C6H13NO8P</p>
            <p>CHEBI: 15873</p>
          </html>
        </notes>
      </species>
      <species id="M_34hpp_c" name="3-(4-Hydroxyphenyl)pyruvate" compartment="c" hasOnlySubstanceUnits="false" boundaryCondition="false" constant="false" fbc:charge="-1" fbc:chemicalFormula="C9H7O4">
        <notes>
          <html xmlns="http://www.w3.org/1999/xhtml">
            <p>MNXM: MNXM153</p>
            <p>KEGG: C01179</p>
            <p>BIOCYC: P-HYDROXY-PHENYLPYRUVATE</p>
            <p>INCHI: InChI=1S/C9H8O4/c10-7-3-1-6(2-4-7)5-8(11)9(12)13/h1-4,10H,5H2,(H,12,13)</p>
            <p>FORMULA: C9H7O4</p>
            <p>CHEBI: 15999</p>
          </html>
        </notes>
      </species>
      <species id="M_hmgcoa_c" name="(S)-3-Hydroxy-3-methylglutaryl-CoA" compartment="c" hasOnlySubstanceUnits="false" boundaryCondition="false" constant="false" fbc:charge="-5" fbc:chemicalFormula="C27H39N7O20P3S">
        <notes>
          <html xmlns="http://www.w3.org/1999/xhtml">
            <p>MNXM: MNXM197</p>
            <p>KEGG: C00356</p>
            <p>BIOCYC: 3-HYDROXY-3-METHYL-GLUTARYL-COA</p>
            <p>INCHI: InChI=1S/C27H44N7O20P3S/c1-26(2,21(40)24(41)30-5-4-15(35)29-6-7-58-17(38)9-27(3,42)8-16(36)37)11-51-57(48,49)54-56(46,47)50-10-14-20(53-55(43,44)45)19(39)25(52-14)34-13-33-18-22(28)31-12-32-23(18)34/h12-14,19-21,25,39-40,42H,4-11H2,1-3H3,(H,29,35)(H,30,41)(H,36,37)(H,46,47)(H,48,49)(H2,28,31,32)(H2,43,44,45)/p-5/t14-,19-,20-,21?,25-,27+/m1/s1</p>
            <p>FORMULA: C27H39N7O20P3S</p>
            <p>CHEBI: 15467</p>
          </html>
        </notes>
      </species>
      <species id="M_acac_m" name="Acetoacetate" compartment="m" hasOnlySubstanceUnits="false" boundaryCondition="false" constant="false" fbc:charge="-1" fbc:chemicalFormula="C4H5O3">
        <notes>
          <html xmlns="http://www.w3.org/1999/xhtml">
            <p>MNXM: MNXM154</p>
            <p>KEGG: C00164</p>
            <p>BIOCYC: 3-KETOBUTYRATE</p>
            <p>INCHI: InChI=1S/C4H6O3/c1-3(5)2-4(6)7/h2H2,1H3,(H,6,7)</p>
            <p>FORMULA: C4H5O3</p>
            <p>CHEBI: 15344</p>
          </html>
        </notes>
      </species>
      <species id="M_2mp2coa_m" name="2-Methylprop-2-enoyl-CoA" compartment="m" hasOnlySubstanceUnits="false" boundaryCondition="false" constant="false" fbc:charge="-4" fbc:chemicalFormula="C25H36N7O17P3S">
        <notes>
          <html xmlns="http://www.w3.org/1999/xhtml">
            <p>MNXM: MNXM947</p>
            <p>KEGG: C03460</p>
            <p>BIOCYC: METHACRYLYL-COA</p>
            <p>INCHI: InChI=1S/C25H40N7O17P3S/c1-13(2)24(37)53-8-7-27-15(33)5-6-28-22(36)19(35)25(3,4)10-46-52(43,44)49-51(41,42)45-9-14-18(48-50(38,39)40)17(34)23(47-14)32-12-31-16-20(26)29-11-30-21(16)32/h11-12,14,17-19,23,34-35H,1,5-10H2,2-4H3,(H,27,33)(H,28,36)(H,41,42)(H,43,44)(H2,26,29,30)(H2,38,39,40)/p-4/t14-,17-,18-,19+,23-/m1/s1</p>
            <p>FORMULA: C25H36N7O17P3S</p>
            <p>CHEBI: 27754</p>
          </html>
        </notes>
      </species>
      <species id="M_2mb2coa_m" name="2-Methylbut-2-enoyl-CoA" compartment="m" hasOnlySubstanceUnits="false" boundaryCondition="false" constant="false" fbc:charge="-4" fbc:chemicalFormula="C26H38N7O17P3S">
        <notes>
          <html xmlns="http://www.w3.org/1999/xhtml">
            <p>MNXM: MNXM609</p>
            <p>KEGG: C03345</p>
            <p>BIOCYC: CPD-1083</p>
            <p>INCHI: InChI=1S/C26H42N7O17P3S/c1-5-14(2)25(38)54-9-8-28-16(34)6-7-29-23(37)20(36)26(3,4)11-47-53(44,45)50-52(42,43)46-10-15-19(49-51(39,40)41)18(35)24(48-15)33-13-32-17-21(27)30-12-31-22(17)33/h5,12-13,15,18-20,24,35-36H,6-11H2,1-4H3,(H,28,34)(H,29,37)(H,42,43)(H,44,45)(H2,27,30,31)(H2,39,40,41)/p-4/b14-5+/t15-,18-,19-,20+,24-/m1/s1</p>
            <p>FORMULA: C26H38N7O17P3S</p>
            <p>CHEBI: 15478</p>
          </html>
        </notes>
      </species>
      <species id="M_3hmp_m" name="3-Hydroxy-2-methylpropanoate" compartment="m" hasOnlySubstanceUnits="false" boundaryCondition="false" constant="false" fbc:charge="-1" fbc:chemicalFormula="C4H7O3">
        <notes>
          <html xmlns="http://www.w3.org/1999/xhtml">
            <p>MNXM: MNXM396</p>
            <p>KEGG: C01188</p>
            <p>BIOCYC: 3-HYDROXY-ISOBUTYRATE</p>
            <p>INCHI: InChI=1S/C4H8O3/c1-3(2-5)4(6)7/h3,5H,2H2,1H3,(H,6,7)/p-1/t3-/m0/s1</p>
            <p>FORMULA: C4H7O3</p>
            <p>CHEBI: 18064</p>
          </html>
        </notes>
      </species>
      <species id="M_3hmp_c" name="3-Hydroxy-2-methylpropanoate" compartment="c" hasOnlySubstanceUnits="false" boundaryCondition="false" constant="false" fbc:charge="-1" fbc:chemicalFormula="C4H7O3">
        <notes>
          <html xmlns="http://www.w3.org/1999/xhtml">
            <p>MNXM: MNXM396</p>
            <p>KEGG: C01188</p>
            <p>BIOCYC: 3-HYDROXY-ISOBUTYRATE</p>
            <p>INCHI: InChI=1S/C4H8O3/c1-3(2-5)4(6)7/h3,5H,2H2,1H3,(H,6,7)/p-1/t3-/m0/s1</p>
            <p>FORMULA: C4H7O3</p>
            <p>CHEBI: 18064</p>
          </html>
        </notes>
      </species>
      <species id="M_2mop_c" name="2-Methyl-3-oxopropanoate" compartment="c" hasOnlySubstanceUnits="false" boundaryCondition="false" constant="false" fbc:charge="-1" fbc:chemicalFormula="C4H5O3">
        <notes>
          <html xmlns="http://www.w3.org/1999/xhtml">
            <p>MNXM: MNXM305</p>
            <p>KEGG: C00349</p>
            <p>BIOCYC: CPD-12179</p>
            <p>INCHI: InChI=1S/C4H6O3/c1-3(2-5)4(6)7/h2-3H,1H3,(H,6,7)</p>
            <p>FORMULA: C4H5O3</p>
            <p>CHEBI: 16256</p>
          </html>
        </notes>
      </species>
      <species id="M_3hmbcoa_m" name="(2S,3S)-3-Hydroxy-2-methylbutanoyl-CoA" compartment="m" hasOnlySubstanceUnits="false" boundaryCondition="false" constant="false" fbc:charge="-4" fbc:chemicalFormula="C26H40N7O18P3S">
        <notes>
          <html xmlns="http://www.w3.org/1999/xhtml">
            <p>MNXM: MNXM701</p>
            <p>KEGG: C04405</p>
            <p>BIOCYC: 2-METHYL-3-HYDROXY-BUTYRYL-COA</p>
            <p>INCHI: InChI=1S/C26H44N7O18P3S/c1-13(14(2)34)25(39)55-8-7-28-16(35)5-6-29-23(38)20(37)26(3,4)10-48-54(45,46)51-53(43,44)47-9-15-19(50-52(40,41)42)18(36)24(49-15)33-12-32-17-21(27)30-11-31-22(17)33/h11-15,18-20,24,34,36-37H,5-10H2,1-4H3,(H,28,35)(H,29,38)(H,43,44)(H,45,46)(H2,27,30,31)(H2,40,41,42)/p-4/t13-,14-,15+,18+,19+,20-,24+/m0/s1</p>
            <p>FORMULA: C26H40N7O18P3S</p>
            <p>CHEBI: 15449</p>
          </html>
        </notes>
      </species>
      <species id="M_2maacoa_m" name="2-Methyl-3-acetoacetyl-CoA" compartment="m" hasOnlySubstanceUnits="false" boundaryCondition="false" constant="false" fbc:charge="-4" fbc:chemicalFormula="C26H38N7O18P3S">
        <notes>
          <html xmlns="http://www.w3.org/1999/xhtml">
            <p>MNXM: MNXM524</p>
            <p>KEGG: C03344</p>
            <p>BIOCYC: 2-METHYL-ACETO-ACETYL-COA</p>
            <p>INCHI: InChI=1S/C26H42N7O18P3S/c1-13(14(2)34)25(39)55-8-7-28-16(35)5-6-29-23(38)20(37)26(3,4)10-48-54(45,46)51-53(43,44)47-9-15-19(50-52(40,41)42)18(36)24(49-15)33-12-32-17-21(27)30-11-31-22(17)33/h11-13,15,18-20,24,36-37H,5-10H2,1-4H3,(H,28,35)(H,29,38)(H,43,44)(H,45,46)(H2,27,30,31)(H2,40,41,42)/p-4/t13?,15-,18-,19-,20?,24-/m1/s1</p>
            <p>FORMULA: C26H38N7O18P3S</p>
            <p>CHEBI: 15476</p>
          </html>
        </notes>
      </species>
      <species id="M_3hmbcoa_c" name="(2S,3S)-3-Hydroxy-2-methylbutanoyl-CoA" compartment="c" hasOnlySubstanceUnits="false" boundaryCondition="false" constant="false" fbc:charge="-4" fbc:chemicalFormula="C26H40N7O18P3S">
        <notes>
          <html xmlns="http://www.w3.org/1999/xhtml">
            <p>MNXM: MNXM701</p>
            <p>KEGG: C04405</p>
            <p>BIOCYC: 2-METHYL-3-HYDROXY-BUTYRYL-COA</p>
            <p>INCHI: InChI=1S/C26H44N7O18P3S/c1-13(14(2)34)25(39)55-8-7-28-16(35)5-6-29-23(38)20(37)26(3,4)10-48-54(45,46)51-53(43,44)47-9-15-19(50-52(40,41)42)18(36)24(49-15)33-12-32-17-21(27)30-11-31-22(17)33/h11-15,18-20,24,34,36-37H,5-10H2,1-4H3,(H,28,35)(H,29,38)(H,43,44)(H,45,46)(H2,27,30,31)(H2,40,41,42)/p-4/t13-,14-,15+,18+,19+,20-,24+/m0/s1</p>
            <p>FORMULA: C26H40N7O18P3S</p>
            <p>CHEBI: 15449</p>
          </html>
        </notes>
      </species>
      <species id="M_mmcoa__R_m" name="(R)-Methylmalonyl-CoA" compartment="m" hasOnlySubstanceUnits="false" boundaryCondition="false" constant="false" fbc:charge="-5" fbc:chemicalFormula="C25H35N7O19P3S">
        <notes>
          <html xmlns="http://www.w3.org/1999/xhtml">
            <p>MNXM: MNXM608</p>
            <p>KEGG: C01213</p>
            <p>BIOCYC: METHYL-MALONYL-COA</p>
            <p>INCHI: InChI=1S/C25H40N7O19P3S/c1-12(23(37)38)24(39)55-7-6-27-14(33)4-5-28-21(36)18(35)25(2,3)9-48-54(45,46)51-53(43,44)47-8-13-17(50-52(40,41)42)16(34)22(49-13)32-11-31-15-19(26)29-10-30-20(15)32/h10-13,16-18,22,34-35H,4-9H2,1-3H3,(H,27,33)(H,28,36)(H,37,38)(H,43,44)(H,45,46)(H2,26,29,30)(H2,40,41,42)/p-5/t12-,13-,16-,17-,18+,22-/m1/s1</p>
            <p>FORMULA: C25H35N7O19P3S</p>
            <p>CHEBI: 15465</p>
          </html>
        </notes>
      </species>
      <species id="M_mmcoa__S_m" name="(S)-Methylmalonyl-CoA" compartment="m" hasOnlySubstanceUnits="false" boundaryCondition="false" constant="false" fbc:charge="-5" fbc:chemicalFormula="C25H35N7O19P3S">
        <notes>
          <html xmlns="http://www.w3.org/1999/xhtml">
            <p>MNXM: MNXM89955</p>
            <p>KEGG: C00683</p>
            <p>BIOCYC: D-METHYL-MALONYL-COA</p>
            <p>INCHI: InChI=1S/C25H40N7O19P3S/c1-12(23(37)38)24(39)55-7-6-27-14(33)4-5-28-21(36)18(35)25(2,3)9-48-54(45,46)51-53(43,44)47-8-13-17(50-52(40,41)42)16(34)22(49-13)32-11-31-15-19(26)29-10-30-20(15)32/h10-13,16-18,22,34-35H,4-9H2,1-3H3,(H,27,33)(H,28,36)(H,37,38)(H,43,44)(H,45,46)(H2,26,29,30)(H2,40,41,42)/p-5/t12-,13+,16+,17+,18-,22+/m0/s1</p>
            <p>FORMULA: C25H35N7O19P3S</p>
            <p>CHEBI: 15466</p>
          </html>
        </notes>
      </species>
      <species id="M_chol_m" name="Choline" compartment="m" hasOnlySubstanceUnits="false" boundaryCondition="false" constant="false" fbc:charge="1" fbc:chemicalFormula="C5H14NO">
        <notes>
          <html xmlns="http://www.w3.org/1999/xhtml">
            <p>MNXM: MNXM90</p>
            <p>KEGG: C00114</p>
            <p>BIOCYC: CHOLINE</p>
            <p>INCHI: InChI=1S/C5H14NO/c1-6(2,3)4-5-7/h7H,4-5H2,1-3H3/q+1</p>
            <p>FORMULA: C5H14NO</p>
            <p>CHEBI: 15354</p>
          </html>
        </notes>
      </species>
      <species id="M_betald_m" name="Betaine aldehyde" compartment="m" hasOnlySubstanceUnits="false" boundaryCondition="false" constant="false" fbc:charge="1" fbc:chemicalFormula="C5H12NO">
        <notes>
          <html xmlns="http://www.w3.org/1999/xhtml">
            <p>MNXM: MNXM457</p>
            <p>KEGG: C00576</p>
            <p>BIOCYC: BETAINE_ALDEHYDE</p>
            <p>INCHI: InChI=1S/C5H12NO/c1-6(2,3)4-5-7/h5H,4H2,1-3H3/q+1</p>
            <p>FORMULA: C5H12NO</p>
            <p>CHEBI: 15710</p>
          </html>
        </notes>
      </species>
      <species id="M_fald_c" name="Formaldehyde" compartment="c" hasOnlySubstanceUnits="false" boundaryCondition="false" constant="false" fbc:charge="0" fbc:chemicalFormula="CH2O">
        <notes>
          <html xmlns="http://www.w3.org/1999/xhtml">
            <p>MNXM: MNXM56</p>
            <p>KEGG: C00067</p>
            <p>BIOCYC: CARBONYL-GROUP</p>
            <p>INCHI: InChI=1S/CH2O/c1-2/h1H2</p>
            <p>FORMULA: CH2O</p>
            <p>CHEBI: 16842</p>
          </html>
        </notes>
      </species>
      <species id="M_sarcs_c" name="Sarcosine" compartment="c" hasOnlySubstanceUnits="false" boundaryCondition="false" constant="false" fbc:charge="0" fbc:chemicalFormula="C3H7NO2">
        <notes>
          <html xmlns="http://www.w3.org/1999/xhtml">
            <p>MNXM: MNXM300</p>
            <p>KEGG: C00213</p>
            <p>BIOCYC: SARCOSINE</p>
            <p>INCHI: InChI=1S/C3H7NO2/c1-4-2-3(5)6/h4H,2H2,1H3,(H,5,6)</p>
            <p>FORMULA: C3H7NO2</p>
            <p>CHEBI: 15611</p>
          </html>
        </notes>
      </species>
      <species id="M_dmgly_c" name="Dimethylglycine" compartment="c" hasOnlySubstanceUnits="false" boundaryCondition="false" constant="false" fbc:charge="0" fbc:chemicalFormula="C4H9NO2">
        <notes>
          <html xmlns="http://www.w3.org/1999/xhtml">
            <p>MNXM: MNXM464</p>
            <p>KEGG: C01026</p>
            <p>BIOCYC: DIMETHYL-GLYCINE</p>
            <p>INCHI: InChI=1S/C4H9NO2/c1-5(2)3-4(6)7/h3H2,1-2H3,(H,6,7)</p>
            <p>FORMULA: C4H9NO2</p>
            <p>CHEBI: 17724</p>
          </html>
        </notes>
      </species>
      <species id="M_1acpc_h" name="1-Aminocyclopropane-1-carboxylate" compartment="h" hasOnlySubstanceUnits="false" boundaryCondition="false" constant="false" fbc:charge="0" fbc:chemicalFormula="C4H7NO2">
        <notes>
          <html xmlns="http://www.w3.org/1999/xhtml">
            <p>MNXM: MNXM1128</p>
            <p>KEGG: C01234</p>
            <p>BIOCYC: CPD-68</p>
            <p>INCHI: InChI=1S/C4H7NO2/c5-4(1-2-4)3(6)7/h1-2,5H2,(H,6,7)</p>
            <p>FORMULA: C4H7NO2</p>
            <p>CHEBI: 18053</p>
          </html>
        </notes>
      </species>
      <species id="M_5mta_h" name="5&apos;-Methylthioadenosine" compartment="h" hasOnlySubstanceUnits="false" boundaryCondition="false" constant="false" fbc:charge="0" fbc:chemicalFormula="C11H15N5O3S">
        <notes>
          <html xmlns="http://www.w3.org/1999/xhtml">
            <p>MNXM: MNXM150</p>
            <p>INCHI: InChI=1S/C11H15N5O3S/c1-20-2-5-7(17)8(18)11(19-5)16-4-15-6-9(12)13-3-14-10(6)16/h3-5,7-8,11,17-18H,2H2,1H3,(H2,12,13,14)/t5-,7-,8-,11-/m1/s1</p>
            <p>KEGG: C00170</p>
            <p>FORMULA: C11H15N5O3S</p>
            <p>BIOCYC: 5-METHYLTHIOADENOSINE</p>
          </html>
        </notes>
      </species>
      <species id="M_1acpc_c" name="1-Aminocyclopropane-1-carboxylate" compartment="c" hasOnlySubstanceUnits="false" boundaryCondition="false" constant="false" fbc:charge="0" fbc:chemicalFormula="C4H7NO2">
        <notes>
          <html xmlns="http://www.w3.org/1999/xhtml">
            <p>MNXM: MNXM1128</p>
            <p>KEGG: C01234</p>
            <p>BIOCYC: CPD-68</p>
            <p>INCHI: InChI=1S/C4H7NO2/c5-4(1-2-4)3(6)7/h1-2,5H2,(H,6,7)</p>
            <p>FORMULA: C4H7NO2</p>
            <p>CHEBI: 18053</p>
          </html>
        </notes>
      </species>
      <species id="M_gdpmann_c" name="GDP-mannose" compartment="c" hasOnlySubstanceUnits="false" boundaryCondition="false" constant="false" fbc:charge="-2" fbc:chemicalFormula="C16H23N5O16P2">
        <notes>
          <html xmlns="http://www.w3.org/1999/xhtml">
            <p>MNXM: MNXM82</p>
            <p>KEGG: C00096</p>
            <p>BIOCYC: GDP-MANNOSE</p>
            <p>INCHI: InChI=1S/C16H25N5O16P2/c17-16-19-12-6(13(28)20-16)18-3-21(12)14-10(26)8(24)5(34-14)2-33-38(29,30)37-39(31,32)36-15-11(27)9(25)7(23)4(1-22)35-15/h3-5,7-11,14-15,22-27H,1-2H2,(H,29,30)(H,31,32)(H3,17,19,20,28)/p-2/t4-,5-,7-,8-,9+,10-,11+,14-,15-/m1/s1</p>
            <p>FORMULA: C16H23N5O16P2</p>
            <p>CHEBI: 15820</p>
          </html>
        </notes>
      </species>
      <species id="M_gdpgal_c" name="GDP-L-galactose" compartment="c" hasOnlySubstanceUnits="false" boundaryCondition="false" constant="false" fbc:charge="-2" fbc:chemicalFormula="C16H23N5O16P2">
        <notes>
          <html xmlns="http://www.w3.org/1999/xhtml">
            <p>MNXM: MNXM1425</p>
            <p>KEGG: C02280</p>
            <p>BIOCYC: GDP-L-GALACTOSE</p>
            <p>INCHI: InChI=1S/C16H25N5O16P2/c17-16-19-12-6(13(28)20-16)18-3-21(12)14-10(26)8(24)5(34-14)2-33-38(29,30)37-39(31,32)36-15-11(27)9(25)7(23)4(1-22)35-15/h3-5,7-11,14-15,22-27H,1-2H2,(H,29,30)(H,31,32)(H3,17,19,20,28)/p-2/t4-,5+,7+,8+,9+,10+,11-,14+,15+/m0/s1</p>
            <p>FORMULA: C16H23N5O16P2</p>
            <p>CHEBI: 18038</p>
          </html>
        </notes>
      </species>
      <species id="M_gal1p_c" name="beta-L-Galactose 1-phosphate" compartment="c" hasOnlySubstanceUnits="false" boundaryCondition="false" constant="false" fbc:charge="-2" fbc:chemicalFormula="C6H11O9P">
        <notes>
          <html xmlns="http://www.w3.org/1999/xhtml">
            <p>MNXM: MNXM7476</p>
            <p>KEGG: C15926</p>
            <p>BIOCYC: CPDQT-4</p>
            <p>INCHI: InChI=1S/C6H13O9P/c7-1-2-3(8)4(9)5(10)6(14-2)15-16(11,12)13/h2-10H,1H2,(H2,11,12,13)/p-2/t2-,3+,4+,5-,6+/m0/s1</p>
            <p>FORMULA: C6H11O9P</p>
            <p>CHEBI: 53072</p>
          </html>
        </notes>
      </species>
      <species id="M_gal__L_c" name="L-Galactose" compartment="c" hasOnlySubstanceUnits="false" boundaryCondition="false" constant="false" fbc:charge="0" fbc:chemicalFormula="C6H12O6">
        <notes>
          <html xmlns="http://www.w3.org/1999/xhtml">
            <p>MNXM: MNXM4637</p>
            <p>KEGG: C01825</p>
            <p>BIOCYC: CPD-13428</p>
            <p>INCHI: InChI=1S/C6H12O6/c7-1-2-3(8)4(9)5(10)6(11)12-2/h2-11H,1H2/t2-,3+,4+,5-,6+/m0/s1</p>
            <p>FORMULA: C6H12O6</p>
            <p>CHEBI: 42905</p>
          </html>
        </notes>
      </species>
      <species id="M_gal14lac_c" name="L-Galactono-1,4-lactone" compartment="c" hasOnlySubstanceUnits="false" boundaryCondition="false" constant="false" fbc:charge="0" fbc:chemicalFormula="C6H10O6">
        <notes>
          <html xmlns="http://www.w3.org/1999/xhtml">
            <p>MNXM: MNXM1085</p>
            <p>KEGG: C01115</p>
            <p>BIOCYC: CPD-330</p>
            <p>INCHI: InChI=1S/C6H10O6/c7-1-2(8)5-3(9)4(10)6(11)12-5/h2-5,7-10H,1H2/t2-,3-,4-,5+/m0/s1</p>
            <p>FORMULA: C6H10O6</p>
            <p>CHEBI: 17464</p>
          </html>
        </notes>
      </species>
      <species id="M_ficytc_m" name="Ferricytochrome c" compartment="m" hasOnlySubstanceUnits="false" boundaryCondition="false" constant="false" fbc:charge="-1" fbc:chemicalFormula="C34H32FeN4O4R4">
        <notes>
          <html xmlns="http://www.w3.org/1999/xhtml">
            <p>MNXM: MNXM114072</p>
            <p>FORMULA: C34H32FeN4O4R4</p>
            <p>KEGG: C00125</p>
            <p>CHEBI: 15991</p>
          </html>
        </notes>
      </species>
      <species id="M_focytc_m" name="Ferrocytochrome c" compartment="m" hasOnlySubstanceUnits="false" boundaryCondition="false" constant="false" fbc:charge="-2" fbc:chemicalFormula="C34H32FeN4O4R4">
        <notes>
          <html xmlns="http://www.w3.org/1999/xhtml">
            <p>MNXM: MNXM537</p>
            <p>FORMULA: C34H32FeN4O4R4</p>
            <p>KEGG: C00126</p>
            <p>CHEBI: 16928</p>
            <p>BIOCYC: Cytochromes-C-Reduced</p>
          </html>
        </notes>
      </species>
      <species id="M_ascb__L_m" name="L-Ascorbate" compartment="m" hasOnlySubstanceUnits="false" boundaryCondition="false" constant="false" fbc:charge="-1" fbc:chemicalFormula="C6H7O6">
        <notes>
          <html xmlns="http://www.w3.org/1999/xhtml">
            <p>MNXM: MNXM1838</p>
            <p>KEGG: C00072</p>
            <p>BIOCYC: 2-KETO-L-GULONOLACTONE</p>
            <p>INCHI: InChI=1S/C6H8O6/c7-1-2(8)5-3(9)4(10)6(11)12-5/h2,5,7-10H,1H2/p-1/t2-,5+/m0/s1</p>
            <p>FORMULA: C6H7O6</p>
            <p>CHEBI: 29073</p>
          </html>
        </notes>
      </species>
      <species id="M_gal14lac_m" name="L-Galactono-1,4-lactone" compartment="m" hasOnlySubstanceUnits="false" boundaryCondition="false" constant="false" fbc:charge="0" fbc:chemicalFormula="C6H10O6">
        <notes>
          <html xmlns="http://www.w3.org/1999/xhtml">
            <p>MNXM: MNXM1085</p>
            <p>KEGG: C01115</p>
            <p>BIOCYC: CPD-330</p>
            <p>INCHI: InChI=1S/C6H10O6/c7-1-2(8)5-3(9)4(10)6(11)12-5/h2-5,7-10H,1H2/t2-,3-,4-,5+/m0/s1</p>
            <p>FORMULA: C6H10O6</p>
            <p>CHEBI: 17464</p>
          </html>
        </notes>
      </species>
      <species id="M_ascb__L_h" name="L-Ascorbate" compartment="h" hasOnlySubstanceUnits="false" boundaryCondition="false" constant="false" fbc:charge="-1" fbc:chemicalFormula="C6H7O6">
        <notes>
          <html xmlns="http://www.w3.org/1999/xhtml">
            <p>MNXM: MNXM1838</p>
            <p>KEGG: C00072</p>
            <p>BIOCYC: 2-KETO-L-GULONOLACTONE</p>
            <p>INCHI: InChI=1S/C6H8O6/c7-1-2(8)5-3(9)4(10)6(11)12-5/h2,5,7-10H,1H2/p-1/t2-,5+/m0/s1</p>
            <p>FORMULA: C6H7O6</p>
            <p>CHEBI: 29073</p>
          </html>
        </notes>
      </species>
      <species id="M_dhdascb_h" name="Dehydroascorbate" compartment="h" hasOnlySubstanceUnits="false" boundaryCondition="false" constant="false" fbc:charge="0" fbc:chemicalFormula="C6H6O6">
        <notes>
          <html xmlns="http://www.w3.org/1999/xhtml">
            <p>MNXM: MNXM250</p>
            <p>KEGG: C05422</p>
            <p>BIOCYC: L-DEHYDRO-ASCORBATE</p>
            <p>INCHI: InChI=1S/C6H6O6/c7-1-2(8)5-3(9)4(10)6(11)12-5/h2,5,7-8H,1H2/t2-,5+/m0/s1</p>
            <p>FORMULA: C6H6O6</p>
            <p>CHEBI: 27956</p>
          </html>
        </notes>
      </species>
      <species id="M_gthox_h" name="Glutathione disulfide, oxidized" compartment="h" hasOnlySubstanceUnits="false" boundaryCondition="false" constant="false" fbc:charge="-2" fbc:chemicalFormula="C20H30N6O12S2">
        <notes>
          <html xmlns="http://www.w3.org/1999/xhtml">
            <p>MNXM: MNXM151</p>
            <p>KEGG: C00127</p>
            <p>BIOCYC: OXIDIZED-GLUTATHIONE</p>
            <p>INCHI: InChI=1S/C20H32N6O12S2/c21-9(19(35)36)1-3-13(27)25-11(17(33)23-5-15(29)30)7-39-40-8-12(18(34)24-6-16(31)32)26-14(28)4-2-10(22)20(37)38/h9-12H,1-8,21-22H2,(H,23,33)(H,24,34)(H,25,27)(H,26,28)(H,29,30)(H,31,32)(H,35,36)(H,37,38)/p-2/t9-,10-,11-,12-/m0/s1</p>
            <p>FORMULA: C20H30N6O12S2</p>
            <p>CHEBI: 17858</p>
          </html>
        </notes>
      </species>
      <species id="M_gthrd_h" name="Glutathione, reduced" compartment="h" hasOnlySubstanceUnits="false" boundaryCondition="false" constant="false" fbc:charge="-1" fbc:chemicalFormula="C10H16N3O6S">
        <notes>
          <html xmlns="http://www.w3.org/1999/xhtml">
            <p>MNXM: MNXM57</p>
            <p>KEGG: C00051</p>
            <p>BIOCYC: GLUTATHIONE</p>
            <p>INCHI: InChI=1S/C10H17N3O6S/c11-5(10(18)19)1-2-7(14)13-6(4-20)9(17)12-3-8(15)16/h5-6,20H,1-4,11H2,(H,12,17)(H,13,14)(H,15,16)(H,18,19)/p-1/t5-,6-/m0/s1</p>
            <p>FORMULA: C10H16N3O6S</p>
            <p>CHEBI: 16856</p>
          </html>
        </notes>
      </species>
      <species id="M_gthox_c" name="Glutathione disulfide, oxidized" compartment="c" hasOnlySubstanceUnits="false" boundaryCondition="false" constant="false" fbc:charge="-2" fbc:chemicalFormula="C20H30N6O12S2">
        <notes>
          <html xmlns="http://www.w3.org/1999/xhtml">
            <p>MNXM: MNXM151</p>
            <p>KEGG: C00127</p>
            <p>BIOCYC: OXIDIZED-GLUTATHIONE</p>
            <p>INCHI: InChI=1S/C20H32N6O12S2/c21-9(19(35)36)1-3-13(27)25-11(17(33)23-5-15(29)30)7-39-40-8-12(18(34)24-6-16(31)32)26-14(28)4-2-10(22)20(37)38/h9-12H,1-8,21-22H2,(H,23,33)(H,24,34)(H,25,27)(H,26,28)(H,29,30)(H,31,32)(H,35,36)(H,37,38)/p-2/t9-,10-,11-,12-/m0/s1</p>
            <p>FORMULA: C20H30N6O12S2</p>
            <p>CHEBI: 17858</p>
          </html>
        </notes>
      </species>
      <species id="M_ascb__L_c" name="L-Ascorbate" compartment="c" hasOnlySubstanceUnits="false" boundaryCondition="false" constant="false" fbc:charge="-1" fbc:chemicalFormula="C6H7O6">
        <notes>
          <html xmlns="http://www.w3.org/1999/xhtml">
            <p>MNXM: MNXM1838</p>
            <p>KEGG: C00072</p>
            <p>BIOCYC: 2-KETO-L-GULONOLACTONE</p>
            <p>INCHI: InChI=1S/C6H8O6/c7-1-2(8)5-3(9)4(10)6(11)12-5/h2,5,7-10H,1H2/p-1/t2-,5+/m0/s1</p>
            <p>FORMULA: C6H7O6</p>
            <p>CHEBI: 29073</p>
          </html>
        </notes>
      </species>
      <species id="M_dhdascb_c" name="Dehydroascorbate" compartment="c" hasOnlySubstanceUnits="false" boundaryCondition="false" constant="false" fbc:charge="0" fbc:chemicalFormula="C6H6O6">
        <notes>
          <html xmlns="http://www.w3.org/1999/xhtml">
            <p>MNXM: MNXM250</p>
            <p>KEGG: C05422</p>
            <p>BIOCYC: L-DEHYDRO-ASCORBATE</p>
            <p>INCHI: InChI=1S/C6H6O6/c7-1-2(8)5-3(9)4(10)6(11)12-5/h2,5,7-8H,1H2/t2-,5+/m0/s1</p>
            <p>FORMULA: C6H6O6</p>
            <p>CHEBI: 27956</p>
          </html>
        </notes>
      </species>
      <species id="M_cyan_c" name="Cyanide ion" compartment="c" hasOnlySubstanceUnits="false" boundaryCondition="false" constant="false" fbc:charge="-1" fbc:chemicalFormula="CN">
        <notes>
          <html xmlns="http://www.w3.org/1999/xhtml">
            <p>MNXM: MNXM254</p>
            <p>KEGG: C00177</p>
            <p>BIOCYC: CPD-13584</p>
            <p>INCHI: InChI=1S/CN/c1-2/q-1</p>
            <p>FORMULA: CN</p>
            <p>CHEBI: 17514</p>
          </html>
        </notes>
      </species>
      <species id="M_ethe_c" name="Ethylene" compartment="c" hasOnlySubstanceUnits="false" boundaryCondition="false" constant="false" fbc:charge="0" fbc:chemicalFormula="C2H4">
        <notes>
          <html xmlns="http://www.w3.org/1999/xhtml">
            <p>MNXM: MNXM977</p>
            <p>KEGG: C06547</p>
            <p>BIOCYC: CPD-9892</p>
            <p>INCHI: InChI=1S/C2H4/c1-2/h1-2H2</p>
            <p>FORMULA: C2H4</p>
            <p>CHEBI: 18153</p>
          </html>
        </notes>
      </species>
      <species id="M_dkmpp_c" name="2,3-Diketo-5-methylthiopentyl-1-phosphate" compartment="c" hasOnlySubstanceUnits="false" boundaryCondition="false" constant="false" fbc:charge="-2" fbc:chemicalFormula="C6H9O6PS">
        <notes>
          <html xmlns="http://www.w3.org/1999/xhtml">
            <p>MNXM: MNXM409</p>
            <p>KEGG: C15650</p>
            <p>BIOCYC: 2-HYDROXY-3-KETO-5-METHYLTHIO-1-PHOSPHOP</p>
            <p>INCHI: InChI=1S/C6H11O6PS/c1-14-3-2-5(7)6(8)4-12-13(9,10)11/h2-4H2,1H3,(H2,9,10,11)</p>
            <p>FORMULA: C6H9O6PS</p>
            <p>CHEBI: 50604</p>
          </html>
        </notes>
      </species>
      <species id="M_dhmtp_c" name="1,2-Dihydroxy-5-(methylthio)pent-1-en-3-one" compartment="c" hasOnlySubstanceUnits="false" boundaryCondition="false" constant="false" fbc:charge="0" fbc:chemicalFormula="C6H10O3S">
        <notes>
          <html xmlns="http://www.w3.org/1999/xhtml">
            <p>MNXM: MNXM494</p>
            <p>KEGG: C15606</p>
            <p>BIOCYC: CPD-85</p>
            <p>INCHI: InChI=1S/C6H10O3S/c1-10-3-2-5(8)6(9)4-7/h4,7,9H,2-3H2,1H3/b6-4-</p>
            <p>FORMULA: C6H10O3S</p>
            <p>CHEBI: 49252</p>
          </html>
        </notes>
      </species>
      <species id="M_2kmb_c" name="4-Methylthio-2-oxobutanoic acid" compartment="c" hasOnlySubstanceUnits="false" boundaryCondition="false" constant="false" fbc:charge="-1" fbc:chemicalFormula="C5H7O3S">
        <notes>
          <html xmlns="http://www.w3.org/1999/xhtml">
            <p>MNXM: MNXM276</p>
            <p>KEGG: C01180</p>
            <p>BIOCYC: CPD-479</p>
            <p>INCHI: InChI=1S/C5H8O3S/c1-9-3-2-4(6)5(7)8/h2-3H2,1H3,(H,7,8)</p>
            <p>FORMULA: C5H7O3S</p>
            <p>CHEBI: 33574</p>
          </html>
        </notes>
      </species>
      <species id="M_mercppyr_c" name="Mercaptopyruvate" compartment="c" hasOnlySubstanceUnits="false" boundaryCondition="false" constant="false" fbc:charge="-1" fbc:chemicalFormula="C3H3O3S">
        <notes>
          <html xmlns="http://www.w3.org/1999/xhtml">
            <p>MNXM: MNXM1214</p>
            <p>KEGG: C00957</p>
            <p>BIOCYC: 3-MERCAPTO-PYRUVATE</p>
            <p>INCHI: InChI=1S/C3H4O3S/c4-2(1-7)3(5)6/h7H,1H2,(H,5,6)</p>
            <p>FORMULA: C3H3O3S</p>
            <p>CHEBI: 16208</p>
          </html>
        </notes>
      </species>
      <species id="M_mercppyr_h" name="Mercaptopyruvate" compartment="h" hasOnlySubstanceUnits="false" boundaryCondition="false" constant="false" fbc:charge="-1" fbc:chemicalFormula="C3H3O3S">
        <notes>
          <html xmlns="http://www.w3.org/1999/xhtml">
            <p>MNXM: MNXM1214</p>
            <p>KEGG: C00957</p>
            <p>BIOCYC: 3-MERCAPTO-PYRUVATE</p>
            <p>INCHI: InChI=1S/C3H4O3S/c4-2(1-7)3(5)6/h7H,1H2,(H,5,6)</p>
            <p>FORMULA: C3H3O3S</p>
            <p>CHEBI: 16208</p>
          </html>
        </notes>
      </species>
      <species id="M_tcynt_h" name="Thiocyanate" compartment="h" hasOnlySubstanceUnits="false" boundaryCondition="false" constant="false" fbc:charge="-1" fbc:chemicalFormula="CNS">
        <notes>
          <html xmlns="http://www.w3.org/1999/xhtml">
            <p>MNXM: MNXM762</p>
            <p>KEGG: C01755</p>
            <p>BIOCYC: HSCN</p>
            <p>INCHI: InChI=1S/CHNS/c2-1-3/h3H</p>
            <p>FORMULA: CNS</p>
            <p>CHEBI: 29200</p>
          </html>
        </notes>
      </species>
      <species id="M_cyan_h" name="Cyanide ion" compartment="h" hasOnlySubstanceUnits="false" boundaryCondition="false" constant="false" fbc:charge="-1" fbc:chemicalFormula="CN">
        <notes>
          <html xmlns="http://www.w3.org/1999/xhtml">
            <p>MNXM: MNXM254</p>
            <p>KEGG: C00177</p>
            <p>BIOCYC: CPD-13584</p>
            <p>INCHI: InChI=1S/CN/c1-2/q-1</p>
            <p>FORMULA: CN</p>
            <p>CHEBI: 17514</p>
          </html>
        </notes>
      </species>
      <species id="M_tcynt_c" name="Thiocyanate" compartment="c" hasOnlySubstanceUnits="false" boundaryCondition="false" constant="false" fbc:charge="-1" fbc:chemicalFormula="CNS">
        <notes>
          <html xmlns="http://www.w3.org/1999/xhtml">
            <p>MNXM: MNXM762</p>
            <p>KEGG: C01755</p>
            <p>BIOCYC: HSCN</p>
            <p>INCHI: InChI=1S/CHNS/c2-1-3/h3H</p>
            <p>FORMULA: CNS</p>
            <p>CHEBI: 29200</p>
          </html>
        </notes>
      </species>
      <species id="M_hco3_m" name="Bicarbonate" compartment="m" hasOnlySubstanceUnits="false" boundaryCondition="false" constant="false" fbc:charge="-1" fbc:chemicalFormula="CHO3">
        <notes>
          <html xmlns="http://www.w3.org/1999/xhtml">
            <p>MNXM: MNXM60</p>
            <p>KEGG: C00288</p>
            <p>BIOCYC: CO3</p>
            <p>INCHI: InChI=1S/CH2O3/c2-1(3)4/h(H2,2,3,4)/p-1</p>
            <p>FORMULA: CHO3</p>
            <p>CHEBI: 17544</p>
          </html>
        </notes>
      </species>
      <species id="M_no2_h" name="Nitrite" compartment="h" hasOnlySubstanceUnits="false" boundaryCondition="false" constant="false" fbc:charge="-1" fbc:chemicalFormula="NO2">
        <notes>
          <html xmlns="http://www.w3.org/1999/xhtml">
            <p>MNXM: MNXM107</p>
            <p>KEGG: C00088</p>
            <p>BIOCYC: NITRITE</p>
            <p>INCHI: InChI=1S/HNO2/c2-1-3/h(H,2,3)</p>
            <p>FORMULA: NO2</p>
            <p>CHEBI: 25567</p>
          </html>
        </notes>
      </species>
      <species id="M_cynt_m" name="Cyanate" compartment="m" hasOnlySubstanceUnits="false" boundaryCondition="false" constant="false" fbc:charge="-1" fbc:chemicalFormula="CNO">
        <notes>
          <html xmlns="http://www.w3.org/1999/xhtml">
            <p>MNXM: MNXM1191</p>
            <p>KEGG: C01417</p>
            <p>BIOCYC: CPD-69</p>
            <p>INCHI: InChI=1S/CHNO/c2-1-3/h3H/p-1</p>
            <p>FORMULA: CNO</p>
            <p>CHEBI: 28024</p>
          </html>
        </notes>
      </species>
      <species id="M_chito2pdpl_c" name="PP-Dol(-a1)GlcNAc(4-b1)GlcNAc" compartment="c" hasOnlySubstanceUnits="false" boundaryCondition="false" constant="false" fbc:charge="-2" fbc:chemicalFormula="C71H118N2O17P2">
        <notes>
          <html xmlns="http://www.w3.org/1999/xhtml">
            <p>MNXM: MNXM4686</p>
            <p>INCHI: InChI=1S/C71H120N2O17P2/c1-49(2)25-15-26-50(3)27-16-28-51(4)29-17-30-52(5)31-18-32-53(6)33-19-34-54(7)35-20-36-55(8)37-21-38-56(9)39-22-40-57(10)41-23-42-58(11)43-24-44-59(12)45-46-85-91(81,82)90-92(83,84)89-71-65(73-61(14)77)68(80)69(63(48-75)87-71)88-70-64(72-60(13)76)67(79)66(78)62(47-74)86-70/h25,27,29,31,33,35,37,39,41,43,59,62-71,74-75,78-80H,15-24,26,28,30,32,34,36,38,40,42,44-48H2,1-14H3,(H,72,76)(H,73,77)(H,81,82)(H,83,84)/p-2/b50-27+,51-29+,52-31-,53-33-,54-35-,55-37-,56-39-,57-41-,58-43-/t59?,62-,63-,64-,65-,66-,67-,68-,69-,70+,71-/m1/s1</p>
            <p>KEGG: G00002</p>
            <p>FORMULA: C71H118N2O17P2</p>
          </html>
        </notes>
      </species>
      <species id="M_nacglc2p_c" name="PP-Dol(-a1)GlcNAc" compartment="c" hasOnlySubstanceUnits="false" boundaryCondition="false" constant="false" fbc:charge="-2" fbc:chemicalFormula="C63H105NO12P2">
        <notes>
          <html xmlns="http://www.w3.org/1999/xhtml">
            <p>MNXM: MNXM91241</p>
            <p>INCHI: InChI=1S/C63H107NO12P2/c1-47(2)24-14-25-48(3)26-15-27-49(4)28-16-29-50(5)30-17-31-51(6)32-18-33-52(7)34-19-35-53(8)36-20-37-54(9)38-21-39-55(10)40-22-41-56(11)42-23-43-57(12)44-45-73-77(69,70)76-78(71,72)75-63-60(64-58(13)66)62(68)61(67)59(46-65)74-63/h24,26,28,30,32,34,36,38,40,42,57,59-63,65,67-68H,14-23,25,27,29,31,33,35,37,39,41,43-46H2,1-13H3,(H,64,66)(H,69,70)(H,71,72)/p-2/b48-26+,49-28+,50-30-,51-32-,52-34-,53-36-,54-38-,55-40-,56-42-/t57?,59-,60-,61-,62-,63-/m1/s1</p>
            <p>KEGG: G00001</p>
            <p>FORMULA: C63H105NO12P2</p>
          </html>
        </notes>
      </species>
      <species id="M_uacgam_c" name="UDP-N-acetyl-alpha-D-glucosamine" compartment="c" hasOnlySubstanceUnits="false" boundaryCondition="false" constant="false" fbc:charge="-2" fbc:chemicalFormula="C17H25N3O17P2">
        <notes>
          <html xmlns="http://www.w3.org/1999/xhtml">
            <p>MNXM: MNXM47</p>
            <p>KEGG: C00043</p>
            <p>BIOCYC: UDP-N-ACETYL-D-GLUCOSAMINE</p>
            <p>INCHI: InChI=1S/C17H27N3O17P2/c1-6(22)18-10-13(26)11(24)7(4-21)35-16(10)36-39(31,32)37-38(29,30)33-5-8-12(25)14(27)15(34-8)20-3-2-9(23)19-17(20)28/h2-3,7-8,10-16,21,24-27H,4-5H2,1H3,(H,18,22)(H,29,30)(H,31,32)(H,19,23,28)/p-2/t7-,8-,10-,11-,12-,13-,14-,15-,16-/m1/s1</p>
            <p>FORMULA: C17H25N3O17P2</p>
            <p>CHEBI: 16264</p>
          </html>
        </notes>
      </species>
      <species id="M_mpdol_c" name="PP-Dol(-a1)GlcNAc(4-b1)GlcNAc(4-b1)Man" compartment="c" hasOnlySubstanceUnits="false" boundaryCondition="false" constant="false" fbc:charge="-2" fbc:chemicalFormula="C77H128N2O22P2">
        <notes>
          <html xmlns="http://www.w3.org/1999/xhtml">
            <p>MNXM: MNXM4485</p>
            <p>INCHI: InChI=1S/C77H130N2O22P2/c1-50(2)25-15-26-51(3)27-16-28-52(4)29-17-30-53(5)31-18-32-54(6)33-19-34-55(7)35-20-36-56(8)37-21-38-57(9)39-22-40-58(10)41-23-42-59(11)43-24-44-60(12)45-46-94-102(90,91)101-103(92,93)100-76-67(79-62(14)84)70(87)73(65(49-82)97-76)98-75-66(78-61(13)83)69(86)74(64(48-81)96-75)99-77-72(89)71(88)68(85)63(47-80)95-77/h25,27,29,31,33,35,37,39,41,43,60,63-77,80-82,85-89H,15-24,26,28,30,32,34,36,38,40,42,44-49H2,1-14H3,(H,78,83)(H,79,84)(H,90,91)(H,92,93)/p-2/b51-27+,52-29+,53-31-,54-33-,55-35-,56-37-,57-39-,58-41-,59-43-/t60?,63-,64-,65-,66-,67-,68-,69-,70-,71+,72+,73-,74-,75+,76-,77+/m1/s1</p>
            <p>KEGG: G00003</p>
            <p>FORMULA: C77H128N2O22P2</p>
          </html>
        </notes>
      </species>
      <species id="M_m1mpdol_c" name="PP-Dol(-a1)GlcNAc(4-b1)GlcNAc(4-b1)Man(3-a1)Man" compartment="c" hasOnlySubstanceUnits="false" boundaryCondition="false" constant="false" fbc:charge="-2" fbc:chemicalFormula="C83H138N2O27P2">
        <notes>
          <html xmlns="http://www.w3.org/1999/xhtml">
            <p>MNXM: MNXM41231</p>
            <p>INCHI: InChI=1S/C83H140N2O27P2/c1-51(2)25-15-26-52(3)27-16-28-53(4)29-17-30-54(5)31-18-32-55(6)33-19-34-56(7)35-20-36-57(8)37-21-38-58(9)39-22-40-59(10)41-23-42-60(11)43-24-44-61(12)45-46-103-113(99,100)112-114(101,102)111-81-69(85-63(14)91)73(95)77(67(50-89)107-81)108-80-68(84-62(13)90)72(94)78(66(49-88)106-80)109-83-76(98)79(71(93)65(48-87)105-83)110-82-75(97)74(96)70(92)64(47-86)104-82/h25,27,29,31,33,35,37,39,41,43,61,64-83,86-89,92-98H,15-24,26,28,30,32,34,36,38,40,42,44-50H2,1-14H3,(H,84,90)(H,85,91)(H,99,100)(H,101,102)/p-2/b52-27+,53-29+,54-31-,55-33-,56-35-,57-37-,58-39-,59-41-,60-43-/t61?,64-,65-,66-,67-,68-,69-,70-,71-,72-,73-,74+,75+,76+,77-,78-,79+,80+,81-,82-,83+/m1/s1</p>
            <p>KEGG: G00004</p>
            <p>FORMULA: C83H138N2O27P2</p>
          </html>
        </notes>
      </species>
      <species id="M_m2mpdol_c" name="PP-Dol(-a1)GlcNAc(4-b1)GlcNAc(4-b1)Man[(6-a1)Man](3-a1)Man" compartment="c" hasOnlySubstanceUnits="false" boundaryCondition="false" constant="false" fbc:charge="-2" fbc:chemicalFormula="C89H148N2O32P2">
        <notes>
          <html xmlns="http://www.w3.org/1999/xhtml">
            <p>MNXM: MNXM9296</p>
            <p>INCHI: InChI=1S/C89H150N2O32P2/c1-52(2)25-15-26-53(3)27-16-28-54(4)29-17-30-55(5)31-18-32-56(6)33-19-34-57(7)35-20-36-58(8)37-21-38-59(9)39-22-40-60(10)41-23-42-61(11)43-24-44-62(12)45-46-113-124(108,109)123-125(110,111)122-86-71(91-64(14)97)76(102)82(68(50-95)117-86)119-85-70(90-63(13)96)75(101)83(67(49-94)116-85)120-89-81(107)84(121-88-80(106)78(104)73(99)66(48-93)115-88)74(100)69(118-89)51-112-87-79(105)77(103)72(98)65(47-92)114-87/h25,27,29,31,33,35,37,39,41,43,62,65-89,92-95,98-107H,15-24,26,28,30,32,34,36,38,40,42,44-51H2,1-14H3,(H,90,96)(H,91,97)(H,108,109)(H,110,111)/p-2/b53-27+,54-29+,55-31-,56-33-,57-35-,58-37-,59-39-,60-41-,61-43-/t62?,65-,66-,67-,68-,69-,70-,71-,72-,73-,74-,75-,76-,77+,78+,79+,80+,81+,82-,83-,84+,85+,86-,87+,88-,89+/m1/s1</p>
            <p>KEGG: G00005</p>
            <p>FORMULA: C89H148N2O32P2</p>
          </html>
        </notes>
      </species>
      <species id="M_m3mpdol_c" name="PP-Dol(-a1)GlcNAc(4-b1)GlcNAc(4-b1)Man[(6-a1)Man](3-a1)Man(2-a1)Man" compartment="c" hasOnlySubstanceUnits="false" boundaryCondition="false" constant="false" fbc:charge="-2" fbc:chemicalFormula="C95H158N2O37P2">
        <notes>
          <html xmlns="http://www.w3.org/1999/xhtml">
            <p>MNXM: MNXM9326</p>
            <p>INCHI: InChI=1S/C95H160N2O37P2/c1-53(2)25-15-26-54(3)27-16-28-55(4)29-17-30-56(5)31-18-32-57(6)33-19-34-58(7)35-20-36-59(8)37-21-38-60(9)39-22-40-61(10)41-23-42-62(11)43-24-44-63(12)45-46-122-135(117,118)134-136(119,120)133-91-73(97-65(14)104)79(110)86(70(51-102)127-91)129-90-72(96-64(13)103)78(109)87(69(50-101)126-90)130-94-85(116)88(77(108)71(128-94)52-121-92-83(114)80(111)74(105)66(47-98)123-92)131-95-89(82(113)76(107)68(49-100)125-95)132-93-84(115)81(112)75(106)67(48-99)124-93/h25,27,29,31,33,35,37,39,41,43,63,66-95,98-102,105-116H,15-24,26,28,30,32,34,36,38,40,42,44-52H2,1-14H3,(H,96,103)(H,97,104)(H,117,118)(H,119,120)/p-2/b54-27+,55-29+,56-31-,57-33-,58-35-,59-37-,60-39-,61-41-,62-43-/t63?,66-,67-,68-,69-,70-,71-,72-,73-,74-,75-,76-,77-,78-,79-,80+,81+,82+,83+,84+,85+,86-,87-,88+,89+,90+,91-,92+,93-,94+,95-/m1/s1</p>
            <p>KEGG: G10526</p>
            <p>FORMULA: C95H158N2O37P2</p>
          </html>
        </notes>
      </species>
      <species id="M_m4mpdol_c" name="PP-Dol(-a1)GlcNAc(4-b1)GlcNAc(4-b1)Man[(6-a1)Man](3-a1)Man(2-a1)Man(2-a1)Man" compartment="c" hasOnlySubstanceUnits="false" boundaryCondition="false" constant="false" fbc:charge="-2" fbc:chemicalFormula="C101H168N2O42P2">
        <notes>
          <html xmlns="http://www.w3.org/1999/xhtml">
            <p>MNXM: MNXM31421</p>
            <p>INCHI: InChI=1S/C101H170N2O42P2/c1-54(2)25-15-26-55(3)27-16-28-56(4)29-17-30-57(5)31-18-32-58(6)33-19-34-59(7)35-20-36-60(8)37-21-38-61(9)39-22-40-62(10)41-23-42-63(11)43-24-44-64(12)45-46-131-146(126,127)145-147(128,129)144-96-75(103-66(14)111)82(118)90(72(52-109)137-96)139-95-74(102-65(13)110)81(117)91(71(51-108)136-95)140-99-89(125)92(80(116)73(138-99)53-130-97-87(123)83(119)76(112)67(47-104)132-97)141-100-94(86(122)79(115)69(49-106)134-100)143-101-93(85(121)78(114)70(50-107)135-101)142-98-88(124)84(120)77(113)68(48-105)133-98/h25,27,29,31,33,35,37,39,41,43,64,67-101,104-109,112-125H,15-24,26,28,30,32,34,36,38,40,42,44-53H2,1-14H3,(H,102,110)(H,103,111)(H,126,127)(H,128,129)/p-2/b55-27+,56-29+,57-31-,58-33-,59-35-,60-37-,61-39-,62-41-,63-43-/t64?,67-,68-,69-,70-,71-,72-,73-,74-,75-,76-,77-,78-,79-,80-,81-,82-,83+,84+,85+,86+,87+,88+,89+,90-,91-,92+,93+,94+,95+,96-,97+,98-,99+,100-,101-/m1/s1</p>
            <p>KEGG: G00006</p>
            <p>FORMULA: C101H168N2O42P2</p>
          </html>
        </notes>
      </species>
      <species id="M_dolmanp_c" name="Dolichyl phosphate D-mannose" compartment="c" hasOnlySubstanceUnits="false" boundaryCondition="false" constant="false" fbc:charge="-1" fbc:chemicalFormula="C61H102O9P">
        <notes>
          <html xmlns="http://www.w3.org/1999/xhtml">
            <p>MNXM: MNXM1740</p>
            <p>INCHI: InChI=1S/C61H103O9P/c1-46(2)23-13-24-47(3)25-14-26-48(4)27-15-28-49(5)29-16-30-50(6)31-17-32-51(7)33-18-34-52(8)35-19-36-53(9)37-20-38-54(10)39-21-40-55(11)41-22-42-56(12)43-44-68-71(66,67)70-61-60(65)59(64)58(63)57(45-62)69-61/h23,25,27,29,31,33,35,37,39,41,56-65H,13-22,24,26,28,30,32,34,36,38,40,42-45H2,1-12H3,(H,66,67)/p-1/b47-25+,48-27+,49-29-,50-31-,51-33-,52-35-,53-37-,54-39-,55-41-/t56?,57-,58-,59+,60+,61?/m1/s1</p>
            <p>KEGG: C03862</p>
            <p>CHEBI: 15809</p>
            <p>FORMULA: C61H102O9P</p>
          </html>
        </notes>
      </species>
      <species id="M_dolp_c" name="Dolichyl phosphate" compartment="c" hasOnlySubstanceUnits="false" boundaryCondition="false" constant="false" fbc:charge="-2" fbc:chemicalFormula="C55H91O4P">
        <notes>
          <html xmlns="http://www.w3.org/1999/xhtml">
            <p>MNXM: MNXM1824</p>
            <p>KEGG: C00110</p>
            <p>BIOCYC: CPD-17833</p>
            <p>INCHI: InChI=1S/C55H93O4P/c1-45(2)23-13-24-46(3)25-14-26-47(4)27-15-28-48(5)29-16-30-49(6)31-17-32-50(7)33-18-34-51(8)35-19-36-52(9)37-20-38-53(10)39-21-40-54(11)41-22-42-55(12)43-44-59-60(56,57)58/h23,25,27,29,31,33,35,37,39,41,55H,13-22,24,26,28,30,32,34,36,38,40,42-44H2,1-12H3,(H2,56,57,58)/p-2/b46-25+,47-27+,48-29-,49-31-,50-33-,51-35-,52-37-,53-39-,54-41-</p>
            <p>FORMULA: C55H91O4P</p>
            <p>CHEBI: 16214</p>
          </html>
        </notes>
      </species>
      <species id="M_m5mpdol_c" name="PP-Dol(-a1)GlcNAc(4-b1)GlcNAc(4-b1)Man[(6-a1)Man(3-a1)Man](3-a1)Man(2-a1)Man(2-a1)Man" compartment="c" hasOnlySubstanceUnits="false" boundaryCondition="false" constant="false" fbc:charge="-2" fbc:chemicalFormula="C107H178N2O47P2">
        <notes>
          <html xmlns="http://www.w3.org/1999/xhtml">
            <p>MNXM: MNXM9262</p>
            <p>INCHI: InChI=1S/C107H180N2O47P2/c1-55(2)25-15-26-56(3)27-16-28-57(4)29-17-30-58(5)31-18-32-59(6)33-19-34-60(7)35-20-36-61(8)37-21-38-62(9)39-22-40-63(10)41-23-42-64(11)43-24-44-65(12)45-46-140-157(135,136)156-158(137,138)155-101-77(109-67(14)118)85(126)94(74(53-116)147-101)149-100-76(108-66(13)117)84(125)95(73(52-115)146-100)150-105-93(134)97(83(124)75(148-105)54-139-102-92(133)96(82(123)72(51-114)141-102)151-103-90(131)86(127)78(119)68(47-110)142-103)152-106-99(89(130)81(122)70(49-112)144-106)154-107-98(88(129)80(121)71(50-113)145-107)153-104-91(132)87(128)79(120)69(48-111)143-104/h25,27,29,31,33,35,37,39,41,43,65,68-107,110-116,119-134H,15-24,26,28,30,32,34,36,38,40,42,44-54H2,1-14H3,(H,108,117)(H,109,118)(H,135,136)(H,137,138)/p-2/b56-27+,57-29+,58-31-,59-33-,60-35-,61-37-,62-39-,63-41-,64-43-/t65?,68-,69-,70-,71-,72-,73-,74-,75-,76-,77-,78-,79-,80-,81-,82-,83-,84-,85-,86+,87+,88+,89+,90+,91+,92+,93+,94-,95-,96+,97+,98+,99+,100+,101-,102+,103-,104+,105+,106-,107-/m1/s1</p>
            <p>KEGG: G10595</p>
            <p>FORMULA: C107H178N2O47P2</p>
          </html>
        </notes>
      </species>
      <species id="M_m6mpdol_c" name="PP-Dol(-a1)GlcNAc(4-b1)GlcNAc(4-b1)Man[(6-a1)Man(3-a1)Man(2-a1)Man](3-a1)Man(2-a1)Man(2-a1)Man" compartment="c" hasOnlySubstanceUnits="false" boundaryCondition="false" constant="false" fbc:charge="-2" fbc:chemicalFormula="C113H188N2O52P2">
        <notes>
          <html xmlns="http://www.w3.org/1999/xhtml">
            <p>MNXM: MNXM9265</p>
            <p>INCHI: InChI=1S/C113H190N2O52P2/c1-56(2)25-15-26-57(3)27-16-28-58(4)29-17-30-59(5)31-18-32-60(6)33-19-34-61(7)35-20-36-62(8)37-21-38-63(9)39-22-40-64(10)41-23-42-65(11)43-24-44-66(12)45-46-149-168(144,145)167-169(146,147)166-106-79(115-68(14)125)88(134)98(76(54-123)157-106)159-105-78(114-67(13)124)87(133)99(75(53-122)156-105)160-110-97(143)101(162-112-104(93(139)84(130)72(50-119)154-112)165-113-103(92(138)83(129)73(51-120)155-113)164-109-95(141)90(136)81(127)70(48-117)152-109)86(132)77(158-110)55-148-107-96(142)100(85(131)74(52-121)150-107)161-111-102(91(137)82(128)71(49-118)153-111)163-108-94(140)89(135)80(126)69(47-116)151-108/h25,27,29,31,33,35,37,39,41,43,66,69-113,116-123,126-143H,15-24,26,28,30,32,34,36,38,40,42,44-55H2,1-14H3,(H,114,124)(H,115,125)(H,144,145)(H,146,147)/p-2/b57-27+,58-29+,59-31-,60-33-,61-35-,62-37-,63-39-,64-41-,65-43-/t66?,69-,70-,71-,72-,73-,74-,75-,76-,77-,78-,79-,80-,81-,82-,83-,84-,85-,86-,87-,88-,89+,90+,91+,92+,93+,94+,95+,96+,97+,98-,99-,100+,101+,102+,103+,104+,105+,106-,107+,108-,109+,110+,111-,112-,113-/m1/s1</p>
            <p>KEGG: G10596</p>
            <p>FORMULA: C113H188N2O52P2</p>
          </html>
        </notes>
      </species>
      <species id="M_m8mpdol_c" name="PP-Dol(-a1)GlcNAc(4-b1)GlcNAc(4-b1)Man[(6-a1)Man[(6-a1)Man(2-a1)Man](3-a1)Man(2-a1)Man](3-a1)Man(2-a1)Man(2-a1)Man" compartment="c" hasOnlySubstanceUnits="false" boundaryCondition="false" constant="false" fbc:charge="-2" fbc:chemicalFormula="C125H208N2O62P2">
        <notes>
          <html xmlns="http://www.w3.org/1999/xhtml">
            <p>MNXM: MNXM31425</p>
            <p>INCHI: InChI=1S/C125H210N2O63P2/c1-58(2)25-15-26-59(3)27-16-28-60(4)29-17-30-61(5)31-18-32-62(6)33-19-34-63(7)35-20-36-64(8)37-21-38-65(9)39-22-40-66(10)41-23-42-67(11)43-24-44-68(12)45-46-168-191(162,163)190-192(164,165)189-116-83(127-70(14)138)94(149)107(79(55-136)177-116)180-115-82(126-69(13)137)93(148)108(78(54-135)176-115)181-120-106(161)110(182-123-113(100(155)89(144)75(51-132)173-123)186-124-112(99(154)88(143)76(52-133)174-124)185-119-103(158)96(151)85(140)72(48-129)170-119)92(147)81(179-120)56-166-117-105(160)109(183-125-114(101(156)90(145)77(53-134)175-125)187-188-121-104(159)97(152)86(141)73(49-130)171-121)91(146)80(178-117)57-167-122-111(98(153)87(142)74(50-131)172-122)184-118-102(157)95(150)84(139)71(47-128)169-118/h25,27,29,31,33,35,37,39,41,43,68,71-125,128-136,139-161H,15-24,26,28,30,32,34,36,38,40,42,44-57H2,1-14H3,(H,126,137)(H,127,138)(H,162,163)(H,164,165)/p-2/b59-27+,60-29+,61-31-,62-33-,63-35-,64-37-,65-39-,66-41-,67-43-/t68?,71-,72-,73-,74-,75-,76-,77-,78-,79-,80-,81-,82-,83-,84-,85-,86-,87-,88-,89-,90-,91-,92-,93-,94-,95+,96-,97+,98+,99+,100+,101+,102+,103+,104+,105+,106+,107+,108-,109+,110+,111-,112+,113+,114+,115+,116-,117+,118-,119?,120+,121-,122+,123-,124-,125-/m1/s1</p>
            <p>KEGG: G00007</p>
            <p>FORMULA: C125H208N2O62P2</p>
          </html>
        </notes>
      </species>
      <species id="M_m7mpdol_c" name="PP-Dol(-a1)GlcNAc(4-b1)GlcNAc(4-b1)Man[(6-a1)Man[(6-a1)Man](3-a1)Man(2-a1)Man](3-a1)Man(2-a1)Man(2-a1)Man" compartment="c" hasOnlySubstanceUnits="false" boundaryCondition="false" constant="false" fbc:charge="-2" fbc:chemicalFormula="C119H198N2O57P2">
        <notes>
          <html xmlns="http://www.w3.org/1999/xhtml">
            <p>MNXM: MNXM9273</p>
            <p>INCHI: InChI=1S/C119H200N2O57P2/c1-57(2)25-15-26-58(3)27-16-28-59(4)29-17-30-60(5)31-18-32-61(6)33-19-34-62(7)35-20-36-63(8)37-21-38-64(9)39-22-40-65(10)41-23-42-66(11)43-24-44-67(12)45-46-159-179(153,154)178-180(155,156)177-111-81(121-69(14)131)91(141)103(77(54-129)167-111)170-110-80(120-68(13)130)90(140)104(76(53-128)166-110)171-116-102(152)106(173-118-109(97(147)87(137)74(51-126)164-118)176-119-108(96(146)86(136)75(52-127)165-119)175-115-100(150)94(144)84(134)72(49-124)162-115)89(139)79(169-116)56-158-113-101(151)105(88(138)78(168-113)55-157-112-98(148)92(142)82(132)70(47-122)160-112)172-117-107(95(145)85(135)73(50-125)163-117)174-114-99(149)93(143)83(133)71(48-123)161-114/h25,27,29,31,33,35,37,39,41,43,67,70-119,122-129,132-152H,15-24,26,28,30,32,34,36,38,40,42,44-56H2,1-14H3,(H,120,130)(H,121,131)(H,153,154)(H,155,156)/p-2/b58-27+,59-29+,60-31-,61-33-,62-35-,63-37-,64-39-,65-41-,66-43-/t67?,70-,71-,72-,73-,74-,75-,76-,77-,78-,79-,80-,81-,82-,83-,84-,85-,86-,87-,88-,89-,90-,91-,92+,93+,94+,95+,96+,97+,98+,99+,100+,101+,102+,103+,104-,105-,106+,107+,108+,109+,110+,111-,112+,113+,114-,115-,116+,117-,118-,119-/m1/s1</p>
            <p>KEGG: G10597</p>
            <p>FORMULA: C119H198N2O57P2</p>
          </html>
        </notes>
      </species>
      <species id="M_dolpglc_c" name="Dolichyl beta-D-glucosyl phosphate" compartment="c" hasOnlySubstanceUnits="false" boundaryCondition="false" constant="false" fbc:charge="-1" fbc:chemicalFormula="C61H102O9P">
        <notes>
          <html xmlns="http://www.w3.org/1999/xhtml">
            <p>MNXM: MNXM1375</p>
            <p>KEGG: C01246</p>
            <p>BIOCYC: CPD-166</p>
            <p>INCHI: InChI=1S/C61H103O9P/c1-46(2)23-13-24-47(3)25-14-26-48(4)27-15-28-49(5)29-16-30-50(6)31-17-32-51(7)33-18-34-52(8)35-19-36-53(9)37-20-38-54(10)39-21-40-55(11)41-22-42-56(12)43-44-68-71(66,67)70-61-60(65)59(64)58(63)57(45-62)69-61/h23,25,27,29,31,33,35,37,39,41,56-65H,13-22,24,26,28,30,32,34,36,38,40,42-45H2,1-12H3,(H,66,67)/p-1/b47-25+,48-27+,49-29-,50-31-,51-33-,52-35-,53-37-,54-39-,55-41-/t56?,57-,58-,59+,60-,61?/m1/s1</p>
            <p>FORMULA: C61H102O9P</p>
            <p>CHEBI: 15812</p>
          </html>
        </notes>
      </species>
      <species id="M_g2m8mpdol_c" name="PP-Dol(-a1)GlcNAc(4-b1)GlcNAc(4-b1)Man[(6-a1)Man[(6-a1)Man(2-a1)Man](3-a1)Man(2-a1)Man](3-a1)Man(2-a1)Man(2-a1)Man(3-a1)Glc(3-a1)Glc" compartment="c" hasOnlySubstanceUnits="false" boundaryCondition="false" constant="false" fbc:charge="-2" fbc:chemicalFormula="C137H228N2O72P2">
        <notes>
          <html xmlns="http://www.w3.org/1999/xhtml">
            <p>MNXM: MNXM9258</p>
            <p>INCHI: InChI=1S/C137H230N2O73P2/c1-60(2)25-15-26-61(3)27-16-28-62(4)29-17-30-63(5)31-18-32-64(6)33-19-34-65(7)35-20-36-66(8)37-21-38-67(9)39-22-40-68(10)41-23-42-69(11)43-24-44-70(12)45-46-186-213(180,181)212-214(182,183)211-126-87(139-72(14)152)100(165)115(83(57-150)197-126)200-125-86(138-71(13)151)99(164)116(82(56-149)196-125)201-132-114(179)120(204-135-123(106(171)93(158)77(51-144)193-135)208-136-122(105(170)92(157)78(52-145)194-136)207-131-113(178)118(96(161)81(55-148)190-131)203-130-112(177)117(95(160)80(54-147)189-130)202-128-108(173)101(166)88(153)73(47-140)187-128)98(163)85(199-132)58-184-127-111(176)119(205-137-124(107(172)94(159)79(53-146)195-137)209-210-133-110(175)103(168)90(155)75(49-142)191-133)97(162)84(198-127)59-185-134-121(104(169)91(156)76(50-143)192-134)206-129-109(174)102(167)89(154)74(48-141)188-129/h25,27,29,31,33,35,37,39,41,43,70,73-137,140-150,153-179H,15-24,26,28,30,32,34,36,38,40,42,44-59H2,1-14H3,(H,138,151)(H,139,152)(H,180,181)(H,182,183)/p-2/b61-27+,62-29+,63-31-,64-33-,65-35-,66-37-,67-39-,68-41-,69-43-/t70?,73-,74-,75-,76-,77-,78-,79-,80-,81-,82-,83-,84-,85-,86-,87-,88-,89-,90-,91-,92-,93-,94-,95-,96-,97-,98-,99-,100-,101+,102+,103+,104+,105+,106+,107+,108-,109+,110+,111+,112-,113+,114+,115+,116-,117-,118-,119+,120+,121-,122+,123+,124+,125+,126-,127+,128+,129-,130+,131?,132+,133-,134+,135-,136-,137-/m1/s1</p>
            <p>KEGG: G10599</p>
            <p>FORMULA: C137H228N2O72P2</p>
          </html>
        </notes>
      </species>
      <species id="M_g1m8mpdol_c" name="PP-Dol(-a1)GlcNAc(4-b1)GlcNAc(4-b1)Man[(6-a1)Man[(6-a1)Man(2-a1)Man](3-a1)Man(2-a1)Man](3-a1)Man(2-a1)Man(2-a1)Man(3-a1)Glc" compartment="c" hasOnlySubstanceUnits="false" boundaryCondition="false" constant="false" fbc:charge="-2" fbc:chemicalFormula="C131H218N2O67P2">
        <notes>
          <html xmlns="http://www.w3.org/1999/xhtml">
            <p>MNXM: MNXM9336</p>
            <p>INCHI: InChI=1S/C131H220N2O68P2/c1-59(2)25-15-26-60(3)27-16-28-61(4)29-17-30-62(5)31-18-32-63(6)33-19-34-64(7)35-20-36-65(8)37-21-38-66(9)39-22-40-67(10)41-23-42-68(11)43-24-44-69(12)45-46-177-202(171,172)201-203(173,174)200-121-85(133-71(14)145)97(157)111(81(56-143)187-121)190-120-84(132-70(13)144)96(156)112(80(55-142)186-120)191-126-110(170)115(193-129-118(103(163)91(151)76(51-138)183-129)197-130-117(102(162)90(150)77(52-139)184-130)196-125-109(169)113(93(153)79(54-141)180-125)192-123-105(165)98(158)86(146)72(47-134)178-123)95(155)83(189-126)57-175-122-108(168)114(194-131-119(104(164)92(152)78(53-140)185-131)198-199-127-107(167)100(160)88(148)74(49-136)181-127)94(154)82(188-122)58-176-128-116(101(161)89(149)75(50-137)182-128)195-124-106(166)99(159)87(147)73(48-135)179-124/h25,27,29,31,33,35,37,39,41,43,69,72-131,134-143,146-170H,15-24,26,28,30,32,34,36,38,40,42,44-58H2,1-14H3,(H,132,144)(H,133,145)(H,171,172)(H,173,174)/p-2/b60-27+,61-29+,62-31-,63-33-,64-35-,65-37-,66-39-,67-41-,68-43-/t69?,72-,73-,74-,75-,76-,77-,78-,79-,80-,81-,82-,83-,84-,85-,86-,87-,88-,89-,90-,91-,92-,93-,94-,95-,96-,97-,98-,99+,100+,101+,102+,103+,104+,105-,106+,107+,108+,109+,110+,111+,112-,113-,114+,115+,116-,117+,118+,119+,120+,121-,122+,123+,124-,125?,126+,127-,128+,129-,130-,131-/m1/s1</p>
            <p>KEGG: G10598</p>
            <p>FORMULA: C131H218N2O67P2</p>
          </html>
        </notes>
      </species>
      <species id="M_Asn_X_Ser_Thr_c" name="Protein-linked asparagine residue (N-glycosylation site)" compartment="c" hasOnlySubstanceUnits="false" boundaryCondition="false" constant="false" fbc:charge="0" fbc:chemicalFormula="C5H7N3O3R2">
        <notes>
          <html xmlns="http://www.w3.org/1999/xhtml">
            <p>MNXM: MNXM7711</p>
            <p>FORMULA: C5H7N3O3R2</p>
            <p>KEGG: C03021</p>
            <p>BIOCYC: Protein-L-Asparagine</p>
          </html>
        </notes>
      </species>
      <species id="M_g3m8masn_c" name="Asn(-b1)GlcNAc(4-b1)GlcNAc(4-b1)Man[(6-a1)Man[(6-a1)Man(2-a1)Man](3-a1)Man(2-a1)Man](3-a1)Man(2-a1)Man(2-a1)Man(3-a1)Glc(3-a1)Gl... &lt;Preview truncated at 128 characters&gt;" compartment="c" hasOnlySubstanceUnits="false" boundaryCondition="false" constant="false" fbc:charge="0" fbc:chemicalFormula="C93H153N5O73R2">
        <notes>
          <html xmlns="http://www.w3.org/1999/xhtml">
            <p>MNXM: MNXM9288</p>
            <p>FORMULA: C93H153N5O73R2</p>
            <p>KEGG: G00009</p>
          </html>
        </notes>
      </species>
      <species id="M_g3m8mpdol_c" name="PP-Dol(-a1)GlcNAc(4-b1)GlcNAc(4-b1)Man[(6-a1)Man[(6-a1)Man(2-a1)Man](3-a1)Man(2-a1)Man](3-a1)Man(2-a1)Man(2-a1)Man(3-a1)Glc(3-a1)Glc(2-a1)Glc" compartment="c" hasOnlySubstanceUnits="false" boundaryCondition="false" constant="false" fbc:charge="-2" fbc:chemicalFormula="C143H238N2O77P2">
        <notes>
          <html xmlns="http://www.w3.org/1999/xhtml">
            <p>MNXM: MNXM9308</p>
            <p>INCHI: InChI=1S/C143H240N2O78P2/c1-61(2)25-15-26-62(3)27-16-28-63(4)29-17-30-64(5)31-18-32-65(6)33-19-34-66(7)35-20-36-67(8)37-21-38-68(9)39-22-40-69(10)41-23-42-70(11)43-24-44-71(12)45-46-195-224(189,190)223-225(191,192)222-131-89(145-73(14)159)103(173)119(85(58-157)207-131)210-130-88(144-72(13)158)102(172)120(84(57-156)206-130)211-137-118(188)124(101(171)87(209-137)59-193-132-115(185)123(215-143-129(111(181)97(167)81(54-153)205-143)220-221-138-114(184)106(176)92(162)76(49-148)200-138)100(170)86(208-132)60-194-139-125(107(177)93(163)77(50-149)201-139)216-133-112(182)104(174)90(160)74(47-146)196-133)214-141-128(110(180)96(166)79(52-151)203-141)219-142-127(109(179)95(165)80(53-152)204-142)218-136-116(186)121(98(168)82(55-154)199-136)212-135-117(187)122(99(169)83(56-155)198-135)213-140-126(108(178)94(164)78(51-150)202-140)217-134-113(183)105(175)91(161)75(48-147)197-134/h25,27,29,31,33,35,37,39,41,43,71,74-143,146-157,160-188H,15-24,26,28,30,32,34,36,38,40,42,44-60H2,1-14H3,(H,144,158)(H,145,159)(H,189,190)(H,191,192)/p-2/b62-27+,63-29+,64-31-,65-33-,66-35-,67-37-,68-39-,69-41-,70-43-/t71?,74-,75-,76-,77-,78-,79-,80-,81-,82-,83-,84-,85-,86-,87-,88-,89-,90-,91-,92-,93-,94-,95-,96-,97-,98-,99-,100-,101-,102-,103-,104+,105+,106+,107+,108+,109+,110+,111+,112+,113-,114+,115+,116+,117-,118+,119-,120-,121-,122-,123+,124+,125-,126-,127+,128+,129+,130+,131-,132+,133-,134+,135+,136?,137+,138-,139+,140+,141-,142-,143-/m1/s1</p>
            <p>KEGG: G00008</p>
            <p>FORMULA: C143H238N2O77P2</p>
          </html>
        </notes>
      </species>
      <species id="M_doldp_c" name="Dolichyl diphosphate" compartment="c" hasOnlySubstanceUnits="false" boundaryCondition="false" constant="false" fbc:charge="-3" fbc:chemicalFormula="C55H91O7P2">
        <notes>
          <html xmlns="http://www.w3.org/1999/xhtml">
            <p>MNXM: MNXM8560</p>
            <p>KEGG: C00621</p>
            <p>BIOCYC: CPD-17851</p>
            <p>INCHI: InChI=1S/C55H94O7P2/c1-45(2)23-13-24-46(3)25-14-26-47(4)27-15-28-48(5)29-16-30-49(6)31-17-32-50(7)33-18-34-51(8)35-19-36-52(9)37-20-38-53(10)39-21-40-54(11)41-22-42-55(12)43-44-61-64(59,60)62-63(56,57)58/h23,25,27,29,31,33,35,37,39,41,55H,13-22,24,26,28,30,32,34,36,38,40,42-44H2,1-12H3,(H,59,60)(H2,56,57,58)/p-3/b46-25+,47-27+,48-29-,49-31-,50-33-,51-35-,52-37-,53-39-,54-41-</p>
            <p>FORMULA: C55H91O7P2</p>
            <p>CHEBI: 15750</p>
          </html>
        </notes>
      </species>
      <species id="M_man_c" name="D-Mannose" compartment="c" hasOnlySubstanceUnits="false" boundaryCondition="false" constant="false" fbc:charge="0" fbc:chemicalFormula="C6H12O6">
        <notes>
          <html xmlns="http://www.w3.org/1999/xhtml">
            <p>MNXM: MNXM182</p>
            <p>KEGG: C00159</p>
            <p>BIOCYC: D-mannopyranose</p>
            <p>INCHI: InChI=1S/C6H12O6/c7-1-2-3(8)4(9)5(10)6(11)12-2/h2-11H,1H2/t2-,3-,4+,5+,6?/m1/s1</p>
            <p>FORMULA: C6H12O6</p>
            <p>CHEBI: 4208</p>
          </html>
        </notes>
      </species>
      <species id="M_m4masn_c" name="Asn(-b1)GlcNAc(4-b1)GlcNAc(4-b1)Man[(6-a1)Man[(6-a1)Man](3-a1)Man](3-a1)Man" compartment="c" hasOnlySubstanceUnits="false" boundaryCondition="false" constant="false" fbc:charge="0" fbc:chemicalFormula="C51H83N5O38R2">
        <notes>
          <html xmlns="http://www.w3.org/1999/xhtml">
            <p>MNXM: MNXM9328</p>
            <p>FORMULA: C51H83N5O38R2</p>
            <p>KEGG: G00012</p>
          </html>
        </notes>
      </species>
      <species id="M_m2masn_c" name="Asn(-b1)GlcNAc(4-b1)GlcNAc(4-b1)Man[(6-a1)Man](3-a1)Man" compartment="c" hasOnlySubstanceUnits="false" boundaryCondition="false" constant="false" fbc:charge="0" fbc:chemicalFormula="C39H63N5O28R2">
        <notes>
          <html xmlns="http://www.w3.org/1999/xhtml">
            <p>FORMULA: C39H63N5O28R2</p>
            <p>KEGG: G10652</p>
          </html>
        </notes>
      </species>
      <species id="M_mev__R_c" name="(R)-Mevalonate" compartment="c" hasOnlySubstanceUnits="false" boundaryCondition="false" constant="false" fbc:charge="-1" fbc:chemicalFormula="C6H11O4">
        <notes>
          <html xmlns="http://www.w3.org/1999/xhtml">
            <p>MNXM: MNXM333</p>
            <p>KEGG: C00418</p>
            <p>BIOCYC: CPD-350</p>
            <p>INCHI: InChI=1S/C6H12O4/c1-6(10,2-3-7)4-5(8)9/h7,10H,2-4H2,1H3,(H,8,9)/p-1/t6-/m1/s1</p>
            <p>FORMULA: C6H11O4</p>
            <p>CHEBI: 36464</p>
          </html>
        </notes>
      </species>
      <species id="M_5pmev_c" name="(R)-5-Phosphomevalonate" compartment="c" hasOnlySubstanceUnits="false" boundaryCondition="false" constant="false" fbc:charge="-3" fbc:chemicalFormula="C6H10O7P">
        <notes>
          <html xmlns="http://www.w3.org/1999/xhtml">
            <p>MNXM: MNXM567</p>
            <p>KEGG: C01107</p>
            <p>BIOCYC: CPD-499</p>
            <p>INCHI: InChI=1S/C6H13O7P/c1-6(9,4-5(7)8)2-3-13-14(10,11)12/h9H,2-4H2,1H3,(H,7,8)(H2,10,11,12)/p-3/t6-/m1/s1</p>
            <p>FORMULA: C6H10O7P</p>
            <p>CHEBI: 17436</p>
          </html>
        </notes>
      </species>
      <species id="M_5dpmev_c" name="(R)-5-Phosphomevalonate" compartment="c" hasOnlySubstanceUnits="false" boundaryCondition="false" constant="false" fbc:charge="-4" fbc:chemicalFormula="C6H10O10P2">
        <notes>
          <html xmlns="http://www.w3.org/1999/xhtml">
            <p>MNXM: MNXM689</p>
            <p>KEGG: C01143</p>
            <p>BIOCYC: CPD-641</p>
            <p>INCHI: InChI=1S/C6H14O10P2/c1-6(9,4-5(7)8)2-3-15-18(13,14)16-17(10,11)12/h9H,2-4H2,1H3,(H,7,8)(H,13,14)(H2,10,11,12)/p-4/t6-/m1/s1</p>
            <p>FORMULA: C6H10O10P2</p>
            <p>CHEBI: 57557</p>
          </html>
        </notes>
      </species>
      <species id="M_2mecdp_h" name="2-C-Methyl-D-erythritol 2,4-cyclodiphosphate" compartment="h" hasOnlySubstanceUnits="false" boundaryCondition="false" constant="false" fbc:charge="-2" fbc:chemicalFormula="C5H10O9P2">
        <notes>
          <html xmlns="http://www.w3.org/1999/xhtml">
            <p>MNXM: MNXM1168</p>
            <p>KEGG: C11453</p>
            <p>BIOCYC: 2C-METH-D-ERYTHRITOL-CYCLODIPHOSPHATE</p>
            <p>INCHI: InChI=1S/C5H12O9P2/c1-5(3-6)4(7)2-12-15(8,9)14-16(10,11)13-5/h4,6-7H,2-3H2,1H3,(H,8,9)(H,10,11)/p-2/t4-,5+/m1/s1</p>
            <p>FORMULA: C5H10O9P2</p>
            <p>CHEBI: 18425</p>
          </html>
        </notes>
      </species>
      <species id="M_2p4c2me_h" name="2-Phospho-4-(cytidine 5&apos;-diphospho)-2-C-methyl-D-erythritol" compartment="h" hasOnlySubstanceUnits="false" boundaryCondition="false" constant="false" fbc:charge="-4" fbc:chemicalFormula="C14H22N3O17P3">
        <notes>
          <html xmlns="http://www.w3.org/1999/xhtml">
            <p>MNXM: MNXM1641</p>
            <p>KEGG: C11436</p>
            <p>BIOCYC: 2-PHOSPHO-4-CYTIDINE-5-DIPHOSPHO-2-C-MET</p>
            <p>INCHI: InChI=1S/C14H26N3O17P3/c1-14(6-18,33-35(23,24)25)8(19)5-31-37(28,29)34-36(26,27)30-4-7-10(20)11(21)12(32-7)17-3-2-9(15)16-13(17)22/h2-3,7-8,10-12,18-21H,4-6H2,1H3,(H,26,27)(H,28,29)(H2,15,16,22)(H2,23,24,25)/p-4/t7-,8-,10-,11-,12-,14+/m1/s1</p>
            <p>FORMULA: C14H22N3O17P3</p>
            <p>CHEBI: 16840</p>
          </html>
        </notes>
      </species>
      <species id="M_hgentis_h" name="Homogentisate" compartment="h" hasOnlySubstanceUnits="false" boundaryCondition="false" constant="false" fbc:charge="-1" fbc:chemicalFormula="C8H7O4">
        <notes>
          <html xmlns="http://www.w3.org/1999/xhtml">
            <p>MNXM: MNXM345</p>
            <p>KEGG: C00544</p>
            <p>BIOCYC: HOMOGENTISATE</p>
            <p>INCHI: InChI=1S/C8H8O4/c9-6-1-2-7(10)5(3-6)4-8(11)12/h1-3,9-10H,4H2,(H,11,12)</p>
            <p>FORMULA: C8H7O4</p>
            <p>CHEBI: 44747</p>
          </html>
        </notes>
      </species>
      <species id="M_npdp_h" name="All-trans-Nonaprenyl diphosphate" compartment="h" hasOnlySubstanceUnits="false" boundaryCondition="false" constant="false" fbc:charge="-3" fbc:chemicalFormula="C45H73O7P2">
        <notes>
          <html xmlns="http://www.w3.org/1999/xhtml">
            <p>MNXM: MNXM968</p>
            <p>KEGG: C04145</p>
            <p>BIOCYC: SOLANESYL-PYROPHOSPHATE</p>
            <p>INCHI: InChI=1S/C45H76O7P2/c1-37(2)19-11-20-38(3)21-12-22-39(4)23-13-24-40(5)25-14-26-41(6)27-15-28-42(7)29-16-30-43(8)31-17-32-44(9)33-18-34-45(10)35-36-51-54(49,50)52-53(46,47)48/h19,21,23,25,27,29,31,33,35H,11-18,20,22,24,26,28,30,32,34,36H2,1-10H3,(H,49,50)(H2,46,47,48)/p-3/b38-21+,39-23+,40-25+,41-27+,42-29+,43-31+,44-33+,45-35+</p>
            <p>FORMULA: C45H73O7P2</p>
            <p>CHEBI: 58391</p>
          </html>
        </notes>
      </species>
      <species id="M_2m6sbenzq_h" name="2-Methyl-6-solanyl-1,4-benzoquinol" compartment="h" hasOnlySubstanceUnits="false" boundaryCondition="false" constant="false" fbc:charge="0" fbc:chemicalFormula="C52H80O2">
        <notes>
          <html xmlns="http://www.w3.org/1999/xhtml">
            <p>MNXM: MNXM5474</p>
            <p>KEGG: C17570</p>
            <p>BIOCYC: 2-METHYL-6-SOLANYL-14-BENZOQUINONE</p>
            <p>INCHI: InChI=1S/C52H80O2/c1-40(2)20-12-21-41(3)22-13-23-42(4)24-14-25-43(5)26-15-27-44(6)28-16-29-45(7)30-17-31-46(8)32-18-33-47(9)34-19-35-48(10)36-37-50-39-51(53)38-49(11)52(50)54/h20,22,24,26,28,30,32,34,36,38-39,53-54H,12-19,21,23,25,27,29,31,33,35,37H2,1-11H3/b41-22+,42-24+,43-26+,44-28+,45-30+,46-32+,47-34+,48-36+</p>
            <p>FORMULA: C52H80O2</p>
            <p>CHEBI: 81191</p>
          </html>
        </notes>
      </species>
      <species id="M_phdp_c" name="Phytyl diphosphate" compartment="c" hasOnlySubstanceUnits="false" boundaryCondition="false" constant="false" fbc:charge="-3" fbc:chemicalFormula="C20H39O7P2">
        <notes>
          <html xmlns="http://www.w3.org/1999/xhtml">
            <p>MNXM: MNXM903</p>
            <p>KEGG: C05427</p>
            <p>BIOCYC: PHYTYL-PYROPHOSPHATE</p>
            <p>INCHI: InChI=1S/C20H42O7P2/c1-17(2)9-6-10-18(3)11-7-12-19(4)13-8-14-20(5)15-16-26-29(24,25)27-28(21,22)23/h15,17-19H,6-14,16H2,1-5H3,(H,24,25)(H2,21,22,23)/p-3/b20-15+</p>
            <p>FORMULA: C20H39O7P2</p>
            <p>CHEBI: 75837</p>
          </html>
        </notes>
      </species>
      <species id="M_4hbz_m" name="4-Hydroxybenzoate" compartment="m" hasOnlySubstanceUnits="false" boundaryCondition="false" constant="false" fbc:charge="-1" fbc:chemicalFormula="C7H5O3">
        <notes>
          <html xmlns="http://www.w3.org/1999/xhtml">
            <p>MNXM: MNXM164</p>
            <p>KEGG: C00156</p>
            <p>BIOCYC: 4-hydroxybenzoate</p>
            <p>INCHI: InChI=1S/C7H6O3/c8-6-3-1-5(2-4-6)7(9)10/h1-4,8H,(H,9,10)</p>
            <p>FORMULA: C7H5O3</p>
            <p>CHEBI: 30763</p>
          </html>
        </notes>
      </species>
      <species id="M_4hbzcoa_m" name="4-Hydroxybenzoyl-CoA" compartment="m" hasOnlySubstanceUnits="false" boundaryCondition="false" constant="false" fbc:charge="-4" fbc:chemicalFormula="C28H36N7O18P3S">
        <notes>
          <html xmlns="http://www.w3.org/1999/xhtml">
            <p>MNXM: MNXM739</p>
            <p>KEGG: C02949</p>
            <p>BIOCYC: CPD-201</p>
            <p>INCHI: InChI=1S/C28H40N7O18P3S/c1-28(2,22(39)25(40)31-8-7-18(37)30-9-10-57-27(41)15-3-5-16(36)6-4-15)12-50-56(47,48)53-55(45,46)49-11-17-21(52-54(42,43)44)20(38)26(51-17)35-14-34-19-23(29)32-13-33-24(19)35/h3-6,13-14,17,20-22,26,36,38-39H,7-12H2,1-2H3,(H,30,37)(H,31,40)(H,45,46)(H,47,48)(H2,29,32,33)(H2,42,43,44)/p-4/t17-,20-,21-,22+,26-/m1/s1</p>
            <p>FORMULA: C28H36N7O18P3S</p>
            <p>CHEBI: 15500</p>
          </html>
        </notes>
      </species>
      <species id="M_3nphb_m" name="3-Nonaprenyl-4-hydroxybenzoate" compartment="m" hasOnlySubstanceUnits="false" boundaryCondition="false" constant="false" fbc:charge="-1" fbc:chemicalFormula="C52H77O3">
        <notes>
          <html xmlns="http://www.w3.org/1999/xhtml">
            <p>MNXM: MNXM2847</p>
            <p>KEGG: C03885</p>
            <p>BIOCYC: NONAPRENYL-4-HYDROXYBENZOATE</p>
            <p>INCHI: InChI=1S/C52H78O3/c1-41(2)19-11-20-42(3)21-12-22-43(4)23-13-24-44(5)25-14-26-45(6)27-15-28-46(7)29-16-30-47(8)31-17-32-48(9)33-18-34-49(10)39-40-55-52(54)50-35-37-51(53)38-36-50/h19,21,23,25,27,29,31,33,35-39,53H,11-18,20,22,24,26,28,30,32,34,40H2,1-10H3/p-1/b42-21+,43-23+,44-25+,45-27+,46-29+,47-31+,48-33+,49-39+</p>
            <p>FORMULA: C52H77O3</p>
            <p>CHEBI: 18162</p>
          </html>
        </notes>
      </species>
      <species id="M_me3dhnpdh_m" name="3-nonaprenyl-4-hydroxy-5-methoxybenzoate" compartment="m" hasOnlySubstanceUnits="false" boundaryCondition="false" constant="false" fbc:charge="-1" fbc:chemicalFormula="C53H79O4">
        <notes>
          <html xmlns="http://www.w3.org/1999/xhtml">
            <p>INCHI: InChI=1S/C53H80O4/c1-40(2)20-12-21-41(3)22-13-23-42(4)24-14-25-43(5)26-15-27-44(6)28-16-29-45(7)30-17-31-46(8)32-18-33-47(9)34-19-35-48(10)36-37-49-38-50(53(55)56)39-51(57-11)52(49)54/h20,22,24,26,28,30,32,34,36,38-39,54H,12-19,21,23,25,27,29,31,33,35,37H2,1-11H3,(H,55,56)/p-1/b41-22+,42-24+,43-26+,44-28+,45-30+,46-32+,47-34+,48-36+</p>
            <p>FORMULA: C53H79O4</p>
            <p>CHEBI: 62791</p>
          </html>
        </notes>
      </species>
      <species id="M_ahcys_m" name="S-Adenosyl-L-homocysteine" compartment="m" hasOnlySubstanceUnits="false" boundaryCondition="false" constant="false" fbc:charge="0" fbc:chemicalFormula="C14H20N6O5S">
        <notes>
          <html xmlns="http://www.w3.org/1999/xhtml">
            <p>MNXM: MNXM19</p>
            <p>INCHI: InChI=1S/C14H20N6O5S/c15-6(14(23)24)1-2-26-3-7-9(21)10(22)13(25-7)20-5-19-8-11(16)17-4-18-12(8)20/h4-7,9-10,13,21-22H,1-3,15H2,(H,23,24)(H2,16,17,18)/t6-,7+,9+,10+,13+/m0/s1</p>
            <p>KEGG: C00021</p>
            <p>FORMULA: C14H20N6O5S</p>
            <p>BIOCYC: ADENOSYL-HOMO-CYS</p>
          </html>
        </notes>
      </species>
      <species id="M_3npdhb_m" name="3-Nonaprenyl-4,5-dihydroxybenzoate" compartment="m" hasOnlySubstanceUnits="false" boundaryCondition="false" constant="false" fbc:charge="-1" fbc:chemicalFormula="C52H77O4">
        <notes>
          <html xmlns="http://www.w3.org/1999/xhtml">
            <p>INCHI: InChI=1S/C52H78O4/c1-39(2)19-11-20-40(3)21-12-22-41(4)23-13-24-42(5)25-14-26-43(6)27-15-28-44(7)29-16-30-45(8)31-17-32-46(9)33-18-34-47(10)35-36-48-37-49(52(55)56)38-50(53)51(48)54/h19,21,23,25,27,29,31,33,35,37-38,53-54H,11-18,20,22,24,26,28,30,32,34,36H2,1-10H3,(H,55,56)/p-1/b40-21+,41-23+,42-25+,43-27+,44-29+,45-31+,46-33+,47-35+</p>
            <p>FORMULA: C52H77O4</p>
            <p>CHEBI: 62789</p>
          </html>
        </notes>
      </species>
      <species id="M_2np6mep_m" name="2-nonaprenyl-6-methoxyphenol" compartment="m" hasOnlySubstanceUnits="false" boundaryCondition="false" constant="false" fbc:charge="0" fbc:chemicalFormula="C52H80O2">
        <notes>
          <html xmlns="http://www.w3.org/1999/xhtml">
            <p>INCHI: InChI=1S/C52H80O2/c1-41(2)21-12-22-42(3)23-13-24-43(4)25-14-26-44(5)27-15-28-45(6)29-16-30-46(7)31-17-32-47(8)33-18-34-48(9)35-19-36-49(10)39-40-50-37-20-38-51(54-11)52(50)53/h20-21,23,25,27,29,31,33,35,37-39,53H,12-19,22,24,26,28,30,32,34,36,40H2,1-11H3/b42-23+,43-25+,44-27+,45-29+,46-31+,47-33+,48-35+,49-39+</p>
            <p>FORMULA: C52H80O2</p>
          </html>
        </notes>
      </species>
      <species id="M_2np6mobq_m" name="2-nonaprenyl-6-methoxy-1,4-benzoquinone" compartment="m" hasOnlySubstanceUnits="false" boundaryCondition="false" constant="false" fbc:charge="0" fbc:chemicalFormula="C52H78O3">
        <notes>
          <html xmlns="http://www.w3.org/1999/xhtml">
            <p>INCHI: InChI=1S/C52H78O3/c1-40(2)20-12-21-41(3)22-13-23-42(4)24-14-25-43(5)26-15-27-44(6)28-16-29-45(7)30-17-31-46(8)32-18-33-47(9)34-19-35-48(10)36-37-49-38-50(53)39-51(55-11)52(49)54/h20,22,24,26,28,30,32,34,36,38-39H,12-19,21,23,25,27,29,31,33,35,37H2,1-11H3/b41-22+,42-24+,43-26+,44-28+,45-30+,46-32+,47-34+,48-36+</p>
            <p>FORMULA: C52H78O3</p>
          </html>
        </notes>
      </species>
      <species id="M_me2np6mobq_m" name="2-nonaprenyl-3-methyl-6-methoxy-1,4-benzoquinone" compartment="m" hasOnlySubstanceUnits="false" boundaryCondition="false" constant="false" fbc:charge="0" fbc:chemicalFormula="C53H80O3">
        <notes>
          <html xmlns="http://www.w3.org/1999/xhtml">
            <p>INCHI: InChI=1S/C53H80O3/c1-40(2)21-13-22-41(3)23-14-24-42(4)25-15-26-43(5)27-16-28-44(6)29-17-30-45(7)31-18-32-46(8)33-19-34-47(9)35-20-36-48(10)37-38-50-49(11)51(54)39-52(56-12)53(50)55/h21,23,25,27,29,31,33,35,37,39H,13-20,22,24,26,28,30,32,34,36,38H2,1-12H3/b41-23+,42-25+,43-27+,44-29+,45-31+,46-33+,47-35+,48-37+</p>
            <p>FORMULA: C53H80O3</p>
          </html>
        </notes>
      </species>
      <species id="M_2npmhmobq_m" name="2-Decaprenyl-3-methyl-5-hydroxy-6-methoxy-1,4-benzoquinone" compartment="m" hasOnlySubstanceUnits="false" boundaryCondition="false" constant="false" fbc:charge="0" fbc:chemicalFormula="C53H80O4">
        <notes>
          <html xmlns="http://www.w3.org/1999/xhtml">
            <p>MNXM: MNXM6792</p>
            <p>INCHI: InChI=1S/C53H80O4/c1-39(2)21-13-22-40(3)23-14-24-41(4)25-15-26-42(5)27-16-28-43(6)29-17-30-44(7)31-18-32-45(8)33-19-34-46(9)35-20-36-47(10)37-38-49-48(11)50(54)52(56)53(57-12)51(49)55/h21,23,25,27,29,31,33,35,37,56H,13-20,22,24,26,28,30,32,34,36,38H2,1-12H3/b40-23+,41-25+,42-27+,43-29+,44-31+,45-33+,46-35+,47-37+</p>
            <p>KEGG: C03226</p>
            <p>CHEBI: 18238</p>
            <p>FORMULA: C53H80O4</p>
          </html>
        </notes>
      </species>
      <species id="M_menecyart_c" name="24-Methylenecycloartanol" compartment="c" hasOnlySubstanceUnits="false" boundaryCondition="false" constant="false" fbc:charge="0" fbc:chemicalFormula="C31H52O">
        <notes>
          <html xmlns="http://www.w3.org/1999/xhtml">
            <p>MNXM: MNXM4975</p>
            <p>KEGG: C08830</p>
            <p>BIOCYC: CPD-696</p>
            <p>INCHI: InChI=1S/C31H52O/c1-20(2)21(3)9-10-22(4)23-13-15-29(8)25-12-11-24-27(5,6)26(32)14-16-30(24)19-31(25,30)18-17-28(23,29)7/h20,22-26,32H,3,9-19H2,1-2,4-8H3/t22-,23-,24+,25+,26+,28-,29+,30-,31+/m1/s1</p>
            <p>FORMULA: C31H52O</p>
            <p>CHEBI: 1307</p>
          </html>
        </notes>
      </species>
      <species id="M_cyart_c" name="Cycloartenol" compartment="c" hasOnlySubstanceUnits="false" boundaryCondition="false" constant="false" fbc:charge="0" fbc:chemicalFormula="C30H50O">
        <notes>
          <html xmlns="http://www.w3.org/1999/xhtml">
            <p>MNXM: MNXM1323</p>
            <p>KEGG: C01902</p>
            <p>BIOCYC: CYCLOARTENOL</p>
            <p>INCHI: InChI=1S/C30H50O/c1-20(2)9-8-10-21(3)22-13-15-28(7)24-12-11-23-26(4,5)25(31)14-16-29(23)19-30(24,29)18-17-27(22,28)6/h9,21-25,31H,8,10-19H2,1-7H3/t21-,22-,23+,24+,25+,27-,28+,29-,30+/m1/s1</p>
            <p>FORMULA: C30H50O</p>
            <p>CHEBI: 17030</p>
          </html>
        </notes>
      </species>
      <species id="M_fecost_c" name="Fecosterol" compartment="c" hasOnlySubstanceUnits="false" boundaryCondition="false" constant="false" fbc:charge="0" fbc:chemicalFormula="C28H46O">
        <notes>
          <html xmlns="http://www.w3.org/1999/xhtml">
            <p>MNXM: MNXM1741</p>
            <p>KEGG: C04525</p>
            <p>BIOCYC: FECOSTEROL</p>
            <p>INCHI: InChI=1S/C28H46O/c1-18(2)19(3)7-8-20(4)24-11-12-25-23-10-9-21-17-22(29)13-15-27(21,5)26(23)14-16-28(24,25)6/h18,20-22,24-25,29H,3,7-17H2,1-2,4-6H3/t20-,21+,22+,24-,25+,27+,28-/m1/s1</p>
            <p>FORMULA: C28H46O</p>
            <p>CHEBI: 17038</p>
          </html>
        </notes>
      </species>
      <species id="M_ergtetrol_c" name="5,7,22,24(28)-Ergostatetraenol" compartment="c" hasOnlySubstanceUnits="false" boundaryCondition="false" constant="false" fbc:charge="0" fbc:chemicalFormula="C28H42O">
        <notes>
          <html xmlns="http://www.w3.org/1999/xhtml">
            <p>MNXM: MNXM1109</p>
            <p>KEGG: C05440</p>
            <p>BIOCYC: 57222428-ERGOSTATETRAENOL</p>
            <p>INCHI: InChI=1S/C28H42O/c1-18(2)19(3)7-8-20(4)24-11-12-25-23-10-9-21-17-22(29)13-15-27(21,5)26(23)14-16-28(24,25)6/h7-10,18,20,22,24-26,29H,3,11-17H2,1-2,4-6H3/b8-7+/t20-,22+,24-,25+,26+,27+,28-/m1/s1</p>
            <p>FORMULA: C28H42O</p>
            <p>CHEBI: 18249</p>
          </html>
        </notes>
      </species>
      <species id="M_ergst_c" name="Ergosterol" compartment="c" hasOnlySubstanceUnits="false" boundaryCondition="false" constant="false" fbc:charge="0" fbc:chemicalFormula="C28H44O">
        <notes>
          <html xmlns="http://www.w3.org/1999/xhtml">
            <p>MNXM: MNXM922</p>
            <p>KEGG: C01694</p>
            <p>BIOCYC: ERGOSTEROL</p>
            <p>INCHI: InChI=1S/C28H44O/c1-18(2)19(3)7-8-20(4)24-11-12-25-23-10-9-21-17-22(29)13-15-27(21,5)26(23)14-16-28(24,25)6/h7-10,18-20,22,24-26,29H,11-17H2,1-6H3/b8-7+/t19-,20+,22-,24+,25-,26-,27-,28+/m0/s1</p>
            <p>FORMULA: C28H44O</p>
            <p>CHEBI: 16933</p>
          </html>
        </notes>
      </species>
      <species id="M_brasstrl_c" name="Brassicasterol" compartment="c" hasOnlySubstanceUnits="false" boundaryCondition="false" constant="false" fbc:charge="0" fbc:chemicalFormula="C28H46O">
        <notes>
          <html xmlns="http://www.w3.org/1999/xhtml">
            <p>MNXM: MNXM10832</p>
            <p>KEGG: C08813</p>
            <p>BIOCYC: CPD-4161</p>
            <p>INCHI: InChI=1S/C28H46O/c1-18(2)19(3)7-8-20(4)24-11-12-25-23-10-9-21-17-22(29)13-15-27(21,5)26(23)14-16-28(24,25)6/h7-9,18-20,22-26,29H,10-17H2,1-6H3/b8-7+/t19-,20+,22-,23-,24+,25-,26-,27-,28+/m0/s1</p>
            <p>FORMULA: C28H46O</p>
            <p>CHEBI: 3168</p>
          </html>
        </notes>
      </species>
      <species id="M_sphgn_c" name="Sphinganine" compartment="c" hasOnlySubstanceUnits="false" boundaryCondition="false" constant="false" fbc:charge="1" fbc:chemicalFormula="C18H40NO2">
        <notes>
          <html xmlns="http://www.w3.org/1999/xhtml">
            <p>MNXM: MNXM302</p>
            <p>KEGG: C00836</p>
            <p>BIOCYC: CPD-13612</p>
            <p>INCHI: InChI=1S/C18H39NO2/c1-2-3-4-5-6-7-8-9-10-11-12-13-14-15-18(21)17(19)16-20/h17-18,20-21H,2-16,19H2,1H3/p+1/t17-,18+/m0/s1</p>
            <p>FORMULA: C18H40NO2</p>
            <p>CHEBI: 16566</p>
          </html>
        </notes>
      </species>
      <species id="M_sph1p_c" name="Sphinganine 1-phosphate" compartment="c" hasOnlySubstanceUnits="false" boundaryCondition="false" constant="false" fbc:charge="-1" fbc:chemicalFormula="C18H39NO5P">
        <notes>
          <html xmlns="http://www.w3.org/1999/xhtml">
            <p>MNXM: MNXM487</p>
            <p>KEGG: C01120</p>
            <p>BIOCYC: CPD-649</p>
            <p>INCHI: InChI=1S/C18H40NO5P/c1-2-3-4-5-6-7-8-9-10-11-12-13-14-15-18(20)17(19)16-24-25(21,22)23/h17-18,20H,2-16,19H2,1H3,(H2,21,22,23)/p-1/t17-,18+/m0/s1</p>
            <p>FORMULA: C18H39NO5P</p>
            <p>CHEBI: 16893</p>
          </html>
        </notes>
      </species>
      <species id="M_dhcer_18_c" name="N-octadecanoylsphinganine" compartment="c" hasOnlySubstanceUnits="false" boundaryCondition="false" constant="false" fbc:charge="0" fbc:chemicalFormula="C36H73NO3">
        <notes>
          <html xmlns="http://www.w3.org/1999/xhtml">
            <p>INCHI: InChI=1S/C36H73NO3/c1-3-5-7-9-11-13-15-17-18-20-22-24-26-28-30-32-36(40)37-34(33-38)35(39)31-29-27-25-23-21-19-16-14-12-10-8-6-4-2/h34-35,38-39H,3-33H2,1-2H3,(H,37,40)/t34-,35+/m0/s1</p>
            <p>FORMULA: C36H73NO3</p>
            <p>CHEBI: 67033</p>
          </html>
        </notes>
      </species>
      <species id="M_cer_18_c" name="N-octadecanoylsphingosine" compartment="c" hasOnlySubstanceUnits="false" boundaryCondition="false" constant="false" fbc:charge="0" fbc:chemicalFormula="C36H71NO3">
        <notes>
          <html xmlns="http://www.w3.org/1999/xhtml">
            <p>INCHI: InChI=1S/C36H71NO3/c1-3-5-7-9-11-13-15-17-18-20-22-24-26-28-30-32-36(40)37-34(33-38)35(39)31-29-27-25-23-21-19-16-14-12-10-8-6-4-2/h29,31,34-35,38-39H,3-28,30,32-33H2,1-2H3,(H,37,40)/b31-29+/t34-,35+/m0/s1</p>
            <p>FORMULA: C36H71NO3</p>
            <p>CHEBI: 72961</p>
          </html>
        </notes>
      </species>
      <species id="M_sphs1p_c" name="Sphingosine 1-phosphate" compartment="c" hasOnlySubstanceUnits="false" boundaryCondition="false" constant="false" fbc:charge="-1" fbc:chemicalFormula="C18H37NO5P">
        <notes>
          <html xmlns="http://www.w3.org/1999/xhtml">
            <p>MNXM: MNXM391</p>
            <p>KEGG: C06124</p>
            <p>BIOCYC: CPD3DJ-11366</p>
            <p>INCHI: InChI=1S/C18H38NO5P/c1-2-3-4-5-6-7-8-9-10-11-12-13-14-15-18(20)17(19)16-24-25(21,22)23/h14-15,17-18,20H,2-13,16,19H2,1H3,(H2,21,22,23)/p-1/b15-14+/t17-,18+/m0/s1</p>
            <p>FORMULA: C18H37NO5P</p>
            <p>CHEBI: 60119</p>
          </html>
        </notes>
      </species>
      <species id="M_sphings_c" name="Sphingosine" compartment="c" hasOnlySubstanceUnits="false" boundaryCondition="false" constant="false" fbc:charge="1" fbc:chemicalFormula="C18H38NO2">
        <notes>
          <html xmlns="http://www.w3.org/1999/xhtml">
            <p>MNXM: MNXM203</p>
            <p>KEGG: C00319</p>
            <p>BIOCYC: SPHINGOSINE</p>
            <p>INCHI: InChI=1S/C18H37NO2/c1-2-3-4-5-6-7-8-9-10-11-12-13-14-15-18(21)17(19)16-20/h14-15,17-18,20-21H,2-13,16,19H2,1H3/p+1/b15-14+/t17-,18+/m0/s1</p>
            <p>FORMULA: C18H38NO2</p>
            <p>CHEBI: 57756</p>
          </html>
        </notes>
      </species>
      <species id="M_hxdcal_c" name="Hexadecanal" compartment="c" hasOnlySubstanceUnits="false" boundaryCondition="false" constant="false" fbc:charge="0" fbc:chemicalFormula="C16H32O">
        <notes>
          <html xmlns="http://www.w3.org/1999/xhtml">
            <p>MNXM: MNXM528</p>
            <p>KEGG: C00517</p>
            <p>BIOCYC: PALMITALDEHYDE</p>
            <p>INCHI: InChI=1S/C16H32O/c1-2-3-4-5-6-7-8-9-10-11-12-13-14-15-16-17/h16H,2-15H2,1H3</p>
            <p>FORMULA: C16H32O</p>
            <p>CHEBI: 17600</p>
          </html>
        </notes>
      </species>
      <species id="M_hxdceal_c" name="Hexadecenal" compartment="c" hasOnlySubstanceUnits="false" boundaryCondition="false" constant="false" fbc:charge="0" fbc:chemicalFormula="C16H30O">
        <notes>
          <html xmlns="http://www.w3.org/1999/xhtml">
            <p>MNXM: MNXM1389</p>
            <p>KEGG: C06123</p>
            <p>BIOCYC: CPD-292</p>
            <p>INCHI: InChI=1S/C16H30O/c1-2-3-4-5-6-7-8-9-10-11-12-13-14-15-16-17/h14-16H,2-13H2,1H3/b15-14+</p>
            <p>FORMULA: C16H30O</p>
            <p>CHEBI: 17600</p>
          </html>
        </notes>
      </species>
      <species id="M_for_h" name="Formate" compartment="h" hasOnlySubstanceUnits="false" boundaryCondition="false" constant="false" fbc:charge="-1" fbc:chemicalFormula="CH1O2">
        <notes>
          <html xmlns="http://www.w3.org/1999/xhtml">
            <p>MNXM: MNXM39</p>
            <p>KEGG: C00058</p>
            <p>BIOCYC: CARBOXYL-GROUP</p>
            <p>INCHI: InChI=1S/CH2O2/c2-1-3/h1H,(H,2,3)</p>
            <p>FORMULA: CH1O2</p>
            <p>CHEBI: 30751</p>
          </html>
        </notes>
      </species>
      <species id="M_4ampm_h" name="4-Amino-2-methyl-5-phosphomethylpyrimidine" compartment="h" hasOnlySubstanceUnits="false" boundaryCondition="false" constant="false" fbc:charge="-2" fbc:chemicalFormula="C6H8N3O4P">
        <notes>
          <html xmlns="http://www.w3.org/1999/xhtml">
            <p>MNXM: MNXM790</p>
            <p>KEGG: C04556</p>
            <p>BIOCYC: AMINO-HYDROXYMETHYL-METHYL-PYR-P</p>
            <p>INCHI: InChI=1S/C6H10N3O4P/c1-4-8-2-5(6(7)9-4)3-13-14(10,11)12/h2H,3H2,1H3,(H2,7,8,9)(H2,10,11,12)</p>
            <p>FORMULA: C6H8N3O4P</p>
            <p>CHEBI: 18032</p>
          </html>
        </notes>
      </species>
      <species id="M_air_h" name="5-Amino-1-(5-phospho-D-ribosyl)imidazole" compartment="h" hasOnlySubstanceUnits="false" boundaryCondition="false" constant="false" fbc:charge="-2" fbc:chemicalFormula="C8H12N3O7P">
        <notes>
          <html xmlns="http://www.w3.org/1999/xhtml">
            <p>MNXM: MNXM388</p>
            <p>KEGG: C03373</p>
            <p>BIOCYC: 5-PHOSPHORIBOSYL-5-AMINOIMIDAZOLE</p>
            <p>INCHI: InChI=1S/C8H14N3O7P/c9-5-1-10-3-11(5)8-7(13)6(12)4(18-8)2-17-19(14,15)16/h1,3-4,6-8,12-13H,2,9H2,(H2,14,15,16)/p-2/t4-,6-,7-,8-/m1/s1</p>
            <p>FORMULA: C8H12N3O7P</p>
            <p>CHEBI: 28843</p>
          </html>
        </notes>
      </species>
      <species id="M_2mahmp_h" name="2-Methyl-4-amino-5-hydroxymethylpyrimidine diphosphate" compartment="h" hasOnlySubstanceUnits="false" boundaryCondition="false" constant="false" fbc:charge="-3" fbc:chemicalFormula="C6H8N3O7P2">
        <notes>
          <html xmlns="http://www.w3.org/1999/xhtml">
            <p>MNXM: MNXM1135</p>
            <p>KEGG: C04752</p>
            <p>BIOCYC: AMINO-HYDROXYMETHYL-METHYLPYRIMIDINE-PP</p>
            <p>INCHI: InChI=1S/C6H11N3O7P2/c1-4-8-2-5(6(7)9-4)3-15-18(13,14)16-17(10,11)12/h2H,3H2,1H3,(H,13,14)(H2,7,8,9)(H2,10,11,12)/p-3</p>
            <p>FORMULA: C6H8N3O7P2</p>
            <p>CHEBI: 57841</p>
          </html>
        </notes>
      </species>
      <species id="M_athis_h" name="Thiamine biosynthesis intermediate 4" compartment="h" hasOnlySubstanceUnits="false" boundaryCondition="false" constant="false" fbc:charge="-1" fbc:chemicalFormula="C11H12N5O8PR">
        <notes>
          <html xmlns="http://www.w3.org/1999/xhtml">
            <p>MNXM: MNXM7140</p>
            <p>FORMULA: C11H12N5O8PR</p>
            <p>KEGG: C15813</p>
          </html>
        </notes>
      </species>
      <species id="M_this_h" name="Thiamine biosynthesis intermediate 1" compartment="h" hasOnlySubstanceUnits="false" boundaryCondition="false" constant="false" fbc:charge="-1" fbc:chemicalFormula="RCO2">
        <notes>
          <html xmlns="http://www.w3.org/1999/xhtml">
            <p>MNXM: MNXM10846</p>
            <p>FORMULA: RCO2</p>
            <p>KEGG: C15810</p>
          </html>
        </notes>
      </species>
      <species id="M_gly_h" name="Glycine" compartment="h" hasOnlySubstanceUnits="false" boundaryCondition="false" constant="false" fbc:charge="0" fbc:chemicalFormula="C2H5NO2">
        <notes>
          <html xmlns="http://www.w3.org/1999/xhtml">
            <p>MNXM: MNXM29</p>
            <p>KEGG: C00037</p>
            <p>BIOCYC: CPD-8569</p>
            <p>INCHI: InChI=1S/C2H5NO2/c3-1-2(4)5/h1,3H2,(H,4,5)</p>
            <p>FORMULA: C2H5NO2</p>
            <p>CHEBI: 15428</p>
          </html>
        </notes>
      </species>
      <species id="M_imgly_h" name="Iminoglycine" compartment="h" hasOnlySubstanceUnits="false" boundaryCondition="false" constant="false" fbc:charge="0" fbc:chemicalFormula="C2H3NO2">
        <notes>
          <html xmlns="http://www.w3.org/1999/xhtml">
            <p>MNXM: MNXM1984</p>
            <p>KEGG: C15809</p>
            <p>BIOCYC: CPD-12279</p>
            <p>INCHI: InChI=1S/C2H3NO2/c3-1-2(4)5/h1,3H,(H,4,5)</p>
            <p>FORMULA: C2H3NO2</p>
            <p>CHEBI: 53647</p>
          </html>
        </notes>
      </species>
      <species id="M_glx_h" name="Glyoxylate" compartment="h" hasOnlySubstanceUnits="false" boundaryCondition="false" constant="false" fbc:charge="-1" fbc:chemicalFormula="C2H1O3">
        <notes>
          <html xmlns="http://www.w3.org/1999/xhtml">
            <p>MNXM: MNXM69</p>
            <p>KEGG: C00048</p>
            <p>BIOCYC: GLYOX</p>
            <p>INCHI: InChI=1S/C2H2O3/c3-1-2(4)5/h1H,(H,4,5)</p>
            <p>FORMULA: C2H1O3</p>
            <p>CHEBI: 16891</p>
          </html>
        </notes>
      </species>
      <species id="M_2c4mthzep_h" name="2-[(2R,5Z)-2-Carboxy-4-methylthiazol-5(2H)-ylidene]ethyl phosphate" compartment="h" hasOnlySubstanceUnits="false" boundaryCondition="false" constant="false" fbc:charge="-3" fbc:chemicalFormula="C7H7NO6PS">
        <notes>
          <html xmlns="http://www.w3.org/1999/xhtml">
            <p>MNXM: MNXM2758</p>
            <p>INCHI: InChI=1S/C7H10NO6PS/c1-4-5(2-3-14-15(11,12)13)16-6(8-4)7(9)10/h2,6H,3H2,1H3,(H,9,10)(H2,11,12,13)/p-3/b5-2-/t6-/m1/s1</p>
            <p>KEGG: C20246</p>
            <p>FORMULA: C7H7NO6PS</p>
            <p>BIOCYC: CPD-13575</p>
          </html>
        </notes>
      </species>
      <species id="M_thissh_h" name="Thiamine biosynthesis intermediate 5" compartment="h" hasOnlySubstanceUnits="false" boundaryCondition="false" constant="false" fbc:charge="-1" fbc:chemicalFormula="RCOS">
        <notes>
          <html xmlns="http://www.w3.org/1999/xhtml">
            <p>MNXM: MNXM7141</p>
            <p>FORMULA: RCOS</p>
            <p>KEGG: C15814</p>
          </html>
        </notes>
      </species>
      <species id="M_cthzp_h" name="4-Methyl-5-[2-(phosphonooxy)ethyl]-1,3-thiazole-2-carboxylate" compartment="h" hasOnlySubstanceUnits="false" boundaryCondition="false" constant="false" fbc:charge="-3" fbc:chemicalFormula="C7H7NO6PS">
        <notes>
          <html xmlns="http://www.w3.org/1999/xhtml">
            <p>MNXM: MNXM4961</p>
            <p>INCHI: InChI=1S/C7H10NO6PS/c1-4-5(2-3-14-15(11,12)13)16-6(8-4)7(9)10/h2-3H2,1H3,(H,9,10)(H2,11,12,13)</p>
            <p>KEGG: C20247</p>
            <p>FORMULA: C7H7NO6PS</p>
            <p>BIOCYC: CPD-13576</p>
          </html>
        </notes>
      </species>
      <species id="M_thmmp_h" name="Thiamin monophosphate" compartment="h" hasOnlySubstanceUnits="false" boundaryCondition="false" constant="false" fbc:charge="-1" fbc:chemicalFormula="C12H16N4O4PS">
        <notes>
          <html xmlns="http://www.w3.org/1999/xhtml">
            <p>MNXM: MNXM662</p>
            <p>KEGG: C01081</p>
            <p>BIOCYC: THIAMINE-P</p>
            <p>INCHI: InChI=1S/C12H17N4O4PS/c1-8-11(3-4-20-21(17,18)19)22-7-16(8)6-10-5-14-9(2)15-12(10)13/h5,7H,3-4,6H2,1-2H3,(H3-,13,14,15,17,18,19)</p>
            <p>FORMULA: C12H16N4O4PS</p>
            <p>CHEBI: 37574</p>
          </html>
        </notes>
      </species>
      <species id="M_4aammp_c" name="4-Amino-5-aminomethyl-2-methylpyrimidine" compartment="c" hasOnlySubstanceUnits="false" boundaryCondition="false" constant="false" fbc:charge="1" fbc:chemicalFormula="C6H11N4">
        <notes>
          <html xmlns="http://www.w3.org/1999/xhtml">
            <p>MNXM: MNXM4998</p>
            <p>KEGG: C20267</p>
            <p>BIOCYC: CPD-13578</p>
            <p>INCHI: InChI=1S/C6H10N4/c1-4-9-3-5(2-7)6(8)10-4/h3H,2,7H2,1H3,(H2,8,9,10)/p+1</p>
            <p>FORMULA: C6H11N4</p>
            <p>CHEBI: 63416</p>
          </html>
        </notes>
      </species>
      <species id="M_4ahmmp_c" name="4-Amino-5-hydroxymethyl-2-methylpyrimidine" compartment="c" hasOnlySubstanceUnits="false" boundaryCondition="false" constant="false" fbc:charge="0" fbc:chemicalFormula="C6H9N3O">
        <notes>
          <html xmlns="http://www.w3.org/1999/xhtml">
            <p>MNXM: MNXM874</p>
            <p>KEGG: C01279</p>
            <p>BIOCYC: HMP</p>
            <p>INCHI: InChI=1S/C6H9N3O/c1-4-8-2-5(3-10)6(7)9-4/h2,10H,3H2,1H3,(H2,7,8,9)</p>
            <p>FORMULA: C6H9N3O</p>
            <p>CHEBI: 16892</p>
          </html>
        </notes>
      </species>
      <species id="M_4ahmmp_h" name="4-Amino-5-hydroxymethyl-2-methylpyrimidine" compartment="h" hasOnlySubstanceUnits="false" boundaryCondition="false" constant="false" fbc:charge="0" fbc:chemicalFormula="C6H9N3O">
        <notes>
          <html xmlns="http://www.w3.org/1999/xhtml">
            <p>MNXM: MNXM874</p>
            <p>KEGG: C01279</p>
            <p>BIOCYC: HMP</p>
            <p>INCHI: InChI=1S/C6H9N3O/c1-4-8-2-5(3-10)6(7)9-4/h2,10H,3H2,1H3,(H2,7,8,9)</p>
            <p>FORMULA: C6H9N3O</p>
            <p>CHEBI: 16892</p>
          </html>
        </notes>
      </species>
      <species id="M_sucbz_x" name="O-Succinylbenzoate" compartment="x" hasOnlySubstanceUnits="false" boundaryCondition="false" constant="false" fbc:charge="-2" fbc:chemicalFormula="C11H8O5">
        <notes>
          <html xmlns="http://www.w3.org/1999/xhtml">
            <p>MNXM: MNXM1212</p>
            <p>KEGG: C02730</p>
            <p>BIOCYC: O-SUCCINYLBENZOATE</p>
            <p>INCHI: InChI=1S/C11H10O5/c12-9(5-6-10(13)14)7-3-1-2-4-8(7)11(15)16/h1-4H,5-6H2,(H,13,14)(H,15,16)/p-2</p>
            <p>FORMULA: C11H8O5</p>
            <p>CHEBI: 18325</p>
          </html>
        </notes>
      </species>
      <species id="M_sbzcoa_x" name="O-Succinylbenzoyl-CoA" compartment="x" hasOnlySubstanceUnits="false" boundaryCondition="false" constant="false" fbc:charge="-5" fbc:chemicalFormula="C32H39N7O20P3S">
        <notes>
          <html xmlns="http://www.w3.org/1999/xhtml">
            <p>MNXM: MNXM1132</p>
            <p>KEGG: C03160</p>
            <p>BIOCYC: CPD-6972</p>
            <p>INCHI: InChI=1S/C32H44N7O20P3S/c1-32(2,26(45)29(46)35-10-9-21(41)34-11-12-63-31(47)18-6-4-3-5-17(18)19(40)7-8-22(42)43)14-56-62(53,54)59-61(51,52)55-13-20-25(58-60(48,49)50)24(44)30(57-20)39-16-38-23-27(33)36-15-37-28(23)39/h3-6,15-16,20,24-26,30,44-45H,7-14H2,1-2H3,(H,34,41)(H,35,46)(H,42,43)(H,51,52)(H,53,54)(H2,33,36,37)(H2,48,49,50)/p-5/t20-,24-,25-,26+,30-/m1/s1</p>
            <p>FORMULA: C32H39N7O20P3S</p>
            <p>CHEBI: 15509</p>
          </html>
        </notes>
      </species>
      <species id="M_dhncoa_x" name="1,4-Dihydroxy-2-naphthoyl-CoA" compartment="x" hasOnlySubstanceUnits="false" boundaryCondition="false" constant="false" fbc:charge="-4" fbc:chemicalFormula="C32H38N7O19P3S">
        <notes>
          <html xmlns="http://www.w3.org/1999/xhtml">
            <p>MNXM: MNXM2306</p>
            <p>KEGG: C15547</p>
            <p>BIOCYC: CPD-9925</p>
            <p>INCHI: InChI=1S/C32H42N7O19P3S/c1-32(2,26(44)29(45)35-8-7-21(41)34-9-10-62-31(46)18-11-19(40)16-5-3-4-6-17(16)23(18)42)13-55-61(52,53)58-60(50,51)54-12-20-25(57-59(47,48)49)24(43)30(56-20)39-15-38-22-27(33)36-14-37-28(22)39/h3-6,11,14-15,20,24-26,30,40,42-44H,7-10,12-13H2,1-2H3,(H,34,41)(H,35,45)(H,50,51)(H,52,53)(H2,33,36,37)(H2,47,48,49)/p-4/t20-,24-,25-,26+,30-/m1/s1</p>
            <p>FORMULA: C32H38N7O19P3S</p>
            <p>CHEBI: 52668</p>
          </html>
        </notes>
      </species>
      <species id="M_amob_m" name="S-Adenosyl-4-methylthio-2-oxobutanoate" compartment="m" hasOnlySubstanceUnits="false" boundaryCondition="false" constant="false" fbc:charge="0" fbc:chemicalFormula="C15H19N5O6S">
        <notes>
          <html xmlns="http://www.w3.org/1999/xhtml">
            <p>MNXM: MNXM3090</p>
            <p>KEGG: C04425</p>
            <p>BIOCYC: S-ADENOSYL-4-METHYLTHIO-2-OXOBUTANOATE</p>
            <p>INCHI: InChI=1S/C15H19N5O6S/c1-27(3-2-7(21)15(24)25)4-8-10(22)11(23)14(26-8)20-6-19-9-12(16)17-5-18-13(9)20/h5-6,8,10-11,14,22-23H,2-4H2,1H3,(H2-,16,17,18,24,25)/t8-,10-,11-,14-,27?/m1/s1</p>
            <p>FORMULA: C15H19N5O6S</p>
            <p>CHEBI: 16490</p>
          </html>
        </notes>
      </species>
      <species id="M_dann_m" name="7,8-Diaminononanoate" compartment="m" hasOnlySubstanceUnits="false" boundaryCondition="false" constant="false" fbc:charge="1" fbc:chemicalFormula="C9H21N2O2">
        <notes>
          <html xmlns="http://www.w3.org/1999/xhtml">
            <p>MNXM: MNXM1140</p>
            <p>KEGG: C01037</p>
            <p>BIOCYC: DIAMINONONANOATE</p>
            <p>INCHI: InChI=1S/C9H20N2O2/c1-7(10)8(11)5-3-2-4-6-9(12)13/h7-8H,2-6,10-11H2,1H3,(H,12,13)/p+1</p>
            <p>FORMULA: C9H21N2O2</p>
            <p>CHEBI: 58500</p>
          </html>
        </notes>
      </species>
      <species id="M_8aonn_m" name="8-Amino-7-oxononanoate" compartment="m" hasOnlySubstanceUnits="false" boundaryCondition="false" constant="false" fbc:charge="0" fbc:chemicalFormula="C9H17NO3">
        <notes>
          <html xmlns="http://www.w3.org/1999/xhtml">
            <p>MNXM: MNXM1141</p>
            <p>KEGG: C01092</p>
            <p>BIOCYC: 8-AMINO-7-OXONONANOATE</p>
            <p>INCHI: InChI=1S/C9H17NO3/c1-7(10)8(11)5-3-2-4-6-9(12)13/h7H,2-6,10H2,1H3,(H,12,13)</p>
            <p>FORMULA: C9H17NO3</p>
            <p>CHEBI: 57532</p>
          </html>
        </notes>
      </species>
      <species id="M_dtbt_m" name="Dethiobiotin" compartment="m" hasOnlySubstanceUnits="false" boundaryCondition="false" constant="false" fbc:charge="-1" fbc:chemicalFormula="C10H17N2O3">
        <notes>
          <html xmlns="http://www.w3.org/1999/xhtml">
            <p>MNXM: MNXM1020</p>
            <p>KEGG: C01909</p>
            <p>BIOCYC: DETHIOBIOTIN</p>
            <p>INCHI: InChI=1S/C10H18N2O3/c1-7-8(12-10(15)11-7)5-3-2-4-6-9(13)14/h7-8H,2-6H2,1H3,(H,13,14)(H2,11,12,15)/p-1</p>
            <p>FORMULA: C10H17N2O3</p>
            <p>CHEBI: 57861</p>
          </html>
        </notes>
      </species>
      <species id="M_btn_m" name="Biotin" compartment="m" hasOnlySubstanceUnits="false" boundaryCondition="false" constant="false" fbc:charge="-1" fbc:chemicalFormula="C10H15N2O3S">
        <notes>
          <html xmlns="http://www.w3.org/1999/xhtml">
            <p>MNXM: MNXM304</p>
            <p>KEGG: C00120</p>
            <p>BIOCYC: BIOTIN</p>
            <p>INCHI: InChI=1S/C10H16N2O3S/c13-8(14)4-2-1-3-7-9-6(5-16-7)11-10(15)12-9/h6-7,9H,1-5H2,(H,13,14)(H2,11,12,15)/p-1/t6-,7-,9-/m0/s1</p>
            <p>FORMULA: C10H15N2O3S</p>
            <p>CHEBI: 15956</p>
          </html>
        </notes>
      </species>
      <species id="M_dad_5_c" name="5-Deoxyadenosine" compartment="c" hasOnlySubstanceUnits="false" boundaryCondition="false" constant="false" fbc:charge="0" fbc:chemicalFormula="C10H13N5O3">
        <notes>
          <html xmlns="http://www.w3.org/1999/xhtml">
            <p>MNXM: MNXM316</p>
            <p>KEGG: C05198</p>
            <p>BIOCYC: CH33ADO</p>
            <p>INCHI: InChI=1S/C10H13N5O3/c1-4-6(16)7(17)10(18-4)15-3-14-5-8(11)12-2-13-9(5)15/h2-4,6-7,10,16-17H,1H3,(H2,11,12,13)/t4-,6-,7-,10-/m1/s1</p>
            <p>FORMULA: C10H13N5O3</p>
            <p>CHEBI: 17319</p>
          </html>
        </notes>
      </species>
      <species id="M_25drapp_c" name="2,5-Diamino-6-hydroxy-4-(5-phosphoribosylamino)-pyrimidine" compartment="c" hasOnlySubstanceUnits="false" boundaryCondition="false" constant="false" fbc:charge="-2" fbc:chemicalFormula="C9H14N5O8P">
        <notes>
          <html xmlns="http://www.w3.org/1999/xhtml">
            <p>MNXM: MNXM648</p>
            <p>KEGG: C01304</p>
            <p>BIOCYC: DIAMINO-OH-PHOSPHORIBOSYLAMINO-PYR</p>
            <p>INCHI: InChI=1S/C9H16N5O8P/c10-3-6(13-9(11)14-7(3)17)12-8-5(16)4(15)2(22-8)1-21-23(18,19)20/h2,4-5,8,15-16H,1,10H2,(H2,18,19,20)(H4,11,12,13,14,17)/p-2/t2-,4-,5-,8-/m1/s1</p>
            <p>FORMULA: C9H14N5O8P</p>
            <p>CHEBI: 58614</p>
          </html>
        </notes>
      </species>
      <species id="M_db4p_c" name="3,4-dihydroxy-2-butanone 4-phosphate" compartment="c" hasOnlySubstanceUnits="false" boundaryCondition="false" constant="false" fbc:charge="-2" fbc:chemicalFormula="C4H7O6P">
        <notes>
          <html xmlns="http://www.w3.org/1999/xhtml">
            <p>MNXM: MNXM2887</p>
            <p>INCHI: InChI=1S/C4H9O6P/c1-3(5)4(6)2-10-11(7,8)9/h4,6H,2H2,1H3,(H2,7,8,9)</p>
            <p>KEGG: C15556</p>
            <p>FORMULA: C4H7O6P</p>
            <p>BIOCYC: DIHYDROXY-BUTANONE-P</p>
          </html>
        </notes>
      </species>
      <species id="M_db4p_h" name="3,4-dihydroxy-2-butanone 4-phosphate" compartment="h" hasOnlySubstanceUnits="false" boundaryCondition="false" constant="false" fbc:charge="-2" fbc:chemicalFormula="C4H7O6P">
        <notes>
          <html xmlns="http://www.w3.org/1999/xhtml">
            <p>MNXM: MNXM2887</p>
            <p>INCHI: InChI=1S/C4H9O6P/c1-3(5)4(6)2-10-11(7,8)9/h4,6H,2H2,1H3,(H2,7,8,9)</p>
            <p>KEGG: C15556</p>
            <p>FORMULA: C4H7O6P</p>
            <p>BIOCYC: DIHYDROXY-BUTANONE-P</p>
          </html>
        </notes>
      </species>
      <species id="M_4r5au_h" name="4-(1-D-Ribitylamino)-5-aminouracil" compartment="h" hasOnlySubstanceUnits="false" boundaryCondition="false" constant="false" fbc:charge="0" fbc:chemicalFormula="C9H16N4O6">
        <notes>
          <html xmlns="http://www.w3.org/1999/xhtml">
            <p>MNXM: MNXM791</p>
            <p>KEGG: C04732</p>
            <p>BIOCYC: AMINO-RIBOSYLAMINO-1H-3H-PYR-DIONE</p>
            <p>INCHI: InChI=1S/C9H16N4O6/c10-5-7(12-9(19)13-8(5)18)11-1-3(15)6(17)4(16)2-14/h3-4,6,14-17H,1-2,10H2,(H3,11,12,13,18,19)/t3-,4+,6-/m0/s1</p>
            <p>FORMULA: C9H16N4O6</p>
            <p>CHEBI: 15934</p>
          </html>
        </notes>
      </species>
      <species id="M_dmlz_h" name="6,7-Dimethyl-8-(1-D-ribityl)lumazine" compartment="h" hasOnlySubstanceUnits="false" boundaryCondition="false" constant="false" fbc:charge="0" fbc:chemicalFormula="C13H18N4O6">
        <notes>
          <html xmlns="http://www.w3.org/1999/xhtml">
            <p>MNXM: MNXM1313</p>
            <p>KEGG: C04332</p>
            <p>BIOCYC: DIMETHYL-D-RIBITYL-LUMAZINE</p>
            <p>INCHI: InChI=1S/C13H18N4O6/c1-5-6(2)17(3-7(19)10(21)8(20)4-18)11-9(14-5)12(22)16-13(23)15-11/h7-8,10,18-21H,3-4H2,1-2H3,(H,16,22,23)/t7-,8+,10-/m0/s1</p>
            <p>FORMULA: C13H18N4O6</p>
            <p>CHEBI: 17601</p>
          </html>
        </notes>
      </species>
      <species id="M_ribflv_h" name="Riboflavin" compartment="h" hasOnlySubstanceUnits="false" boundaryCondition="false" constant="false" fbc:charge="0" fbc:chemicalFormula="C17H20N4O6">
        <notes>
          <html xmlns="http://www.w3.org/1999/xhtml">
            <p>MNXM: MNXM270</p>
            <p>KEGG: C00255</p>
            <p>BIOCYC: RIBOFLAVIN</p>
            <p>INCHI: InChI=1S/C17H20N4O6/c1-7-3-9-10(4-8(7)2)21(5-11(23)14(25)12(24)6-22)15-13(18-9)16(26)20-17(27)19-15/h3-4,11-12,14,22-25H,5-6H2,1-2H3,(H,20,26,27)/t11-,12+,14-/m0/s1</p>
            <p>FORMULA: C17H20N4O6</p>
            <p>CHEBI: 17015</p>
          </html>
        </notes>
      </species>
      <species id="M_fmn_h" name="Flavin mononucleotide" compartment="h" hasOnlySubstanceUnits="false" boundaryCondition="false" constant="false" fbc:charge="-2" fbc:chemicalFormula="C17H19N4O9P">
        <notes>
          <html xmlns="http://www.w3.org/1999/xhtml">
            <p>MNXM: MNXM119</p>
            <p>KEGG: C00061</p>
            <p>BIOCYC: FMN</p>
            <p>INCHI: InChI=1S/C17H21N4O9P/c1-7-3-9-10(4-8(7)2)21(15-13(18-9)16(25)20-17(26)19-15)5-11(22)14(24)12(23)6-30-31(27,28)29/h3-4,11-12,14,22-24H,5-6H2,1-2H3,(H3,20,25,26,27,28,29)/p-2/t11-,12+,14-/m0/s1</p>
            <p>FORMULA: C17H19N4O9P</p>
            <p>CHEBI: 58210</p>
          </html>
        </notes>
      </species>
      <species id="M_ribflv_c" name="Riboflavin" compartment="c" hasOnlySubstanceUnits="false" boundaryCondition="false" constant="false" fbc:charge="0" fbc:chemicalFormula="C17H20N4O6">
        <notes>
          <html xmlns="http://www.w3.org/1999/xhtml">
            <p>MNXM: MNXM270</p>
            <p>KEGG: C00255</p>
            <p>BIOCYC: RIBOFLAVIN</p>
            <p>INCHI: InChI=1S/C17H20N4O6/c1-7-3-9-10(4-8(7)2)21(5-11(23)14(25)12(24)6-22)15-13(18-9)16(26)20-17(27)19-15/h3-4,11-12,14,22-25H,5-6H2,1-2H3,(H,20,26,27)/t11-,12+,14-/m0/s1</p>
            <p>FORMULA: C17H20N4O6</p>
            <p>CHEBI: 17015</p>
          </html>
        </notes>
      </species>
      <species id="M_fmn_c" name="Flavin mononucleotide" compartment="c" hasOnlySubstanceUnits="false" boundaryCondition="false" constant="false" fbc:charge="-2" fbc:chemicalFormula="C17H19N4O9P">
        <notes>
          <html xmlns="http://www.w3.org/1999/xhtml">
            <p>MNXM: MNXM119</p>
            <p>KEGG: C00061</p>
            <p>BIOCYC: FMN</p>
            <p>INCHI: InChI=1S/C17H21N4O9P/c1-7-3-9-10(4-8(7)2)21(15-13(18-9)16(25)20-17(26)19-15)5-11(22)14(24)12(23)6-30-31(27,28)29/h3-4,11-12,14,22-24H,5-6H2,1-2H3,(H3,20,25,26,27,28,29)/p-2/t11-,12+,14-/m0/s1</p>
            <p>FORMULA: C17H19N4O9P</p>
            <p>CHEBI: 58210</p>
          </html>
        </notes>
      </species>
      <species id="M_trnagln_c" name="tRNA(Gln)" compartment="c" hasOnlySubstanceUnits="false" boundaryCondition="false" constant="false" fbc:charge="0" fbc:chemicalFormula="HR">
        <notes>
          <html xmlns="http://www.w3.org/1999/xhtml">
            <p>MNXM: MNXM185</p>
            <p>FORMULA: HR</p>
            <p>KEGG: C01640</p>
            <p>CHEBI: 29168</p>
            <p>BIOCYC: Alcohols</p>
          </html>
        </notes>
      </species>
      <species id="M_glntrna_c" name="L-Glutaminyl-tRNA(Gln)" compartment="c" hasOnlySubstanceUnits="false" boundaryCondition="false" constant="false" fbc:charge="1" fbc:chemicalFormula="C5H10N2O2R">
        <notes>
          <html xmlns="http://www.w3.org/1999/xhtml">
            <p>MNXM: MNXM89810</p>
            <p>FORMULA: C5H10N2O2R</p>
            <p>KEGG: C02282</p>
            <p>CHEBI: 29166</p>
            <p>BIOCYC: Charged-GLN-tRNAs</p>
          </html>
        </notes>
      </species>
      <species id="M_alatrna_m" name="L-Alanyl-tRNA(Ala)" compartment="m" hasOnlySubstanceUnits="false" boundaryCondition="false" constant="false" fbc:charge="1" fbc:chemicalFormula="C3H7NOR">
        <notes>
          <html xmlns="http://www.w3.org/1999/xhtml">
            <p>MNXM: MNXM89815</p>
            <p>FORMULA: C3H7NOR</p>
            <p>KEGG: C00886</p>
            <p>CHEBI: 17732</p>
          </html>
        </notes>
      </species>
      <species id="M_trnaala_m" name="tRNA(Ala)" compartment="m" hasOnlySubstanceUnits="false" boundaryCondition="false" constant="false" fbc:charge="0" fbc:chemicalFormula="HR">
        <notes>
          <html xmlns="http://www.w3.org/1999/xhtml">
            <p>MNXM: MNXM89576</p>
            <p>FORMULA: HR</p>
            <p>KEGG: C01635</p>
            <p>CHEBI: 29170</p>
            <p>BIOCYC: ALA-tRNAs</p>
          </html>
        </notes>
      </species>
      <species id="M_trnaala_c" name="tRNA(Ala)" compartment="c" hasOnlySubstanceUnits="false" boundaryCondition="false" constant="false" fbc:charge="0" fbc:chemicalFormula="HR">
        <notes>
          <html xmlns="http://www.w3.org/1999/xhtml">
            <p>MNXM: MNXM89576</p>
            <p>FORMULA: HR</p>
            <p>KEGG: C01635</p>
            <p>CHEBI: 29170</p>
            <p>BIOCYC: ALA-tRNAs</p>
          </html>
        </notes>
      </species>
      <species id="M_alatrna_c" name="L-Alanyl-tRNA(Ala)" compartment="c" hasOnlySubstanceUnits="false" boundaryCondition="false" constant="false" fbc:charge="1" fbc:chemicalFormula="C3H7NOR">
        <notes>
          <html xmlns="http://www.w3.org/1999/xhtml">
            <p>MNXM: MNXM89815</p>
            <p>FORMULA: C3H7NOR</p>
            <p>KEGG: C00886</p>
            <p>CHEBI: 17732</p>
          </html>
        </notes>
      </species>
      <species id="M_trnaasp_c" name="tRNA(Asp)" compartment="c" hasOnlySubstanceUnits="false" boundaryCondition="false" constant="false" fbc:charge="0" fbc:chemicalFormula="HR">
        <notes>
          <html xmlns="http://www.w3.org/1999/xhtml">
            <p>MNXM: MNXM90752</p>
            <p>FORMULA: HR</p>
            <p>KEGG: C01638</p>
            <p>CHEBI: 29186</p>
            <p>BIOCYC: ASP-tRNAs</p>
          </html>
        </notes>
      </species>
      <species id="M_asptrna_c" name="L-Aspartyl-tRNA(Asp)" compartment="c" hasOnlySubstanceUnits="false" boundaryCondition="false" constant="false" fbc:charge="0" fbc:chemicalFormula="C4H6NO3R">
        <notes>
          <html xmlns="http://www.w3.org/1999/xhtml">
            <p>MNXM: MNXM90839</p>
            <p>FORMULA: C4H6NO3R</p>
            <p>KEGG: C02984</p>
            <p>CHEBI: 29158</p>
            <p>BIOCYC: Charged-ASP-tRNAs</p>
          </html>
        </notes>
      </species>
      <species id="M_sertrna_sec_m" name="L-Seryl-tRNA(Sec)" compartment="m" hasOnlySubstanceUnits="false" boundaryCondition="false" constant="false" fbc:charge="1" fbc:chemicalFormula="C3H7NO2R">
        <notes>
          <html xmlns="http://www.w3.org/1999/xhtml">
            <p>MNXM: MNXM90476</p>
            <p>FORMULA: C3H7NO2R</p>
            <p>KEGG: C06481</p>
            <p>CHEBI: 13170</p>
          </html>
        </notes>
      </species>
      <species id="M_trnasecys_m" name="tRNA(Sec)" compartment="m" hasOnlySubstanceUnits="false" boundaryCondition="false" constant="false" fbc:charge="0" fbc:chemicalFormula="HR">
        <notes>
          <html xmlns="http://www.w3.org/1999/xhtml">
            <p>MNXM: MNXM96150</p>
            <p>FORMULA: HR</p>
            <p>KEGG: C16636</p>
            <p>BIOCYC: tRNA-Sec</p>
          </html>
        </notes>
      </species>
      <species id="M_sertrna_sec_c" name="L-Seryl-tRNA(Sec)" compartment="c" hasOnlySubstanceUnits="false" boundaryCondition="false" constant="false" fbc:charge="1" fbc:chemicalFormula="C3H7NO2R">
        <notes>
          <html xmlns="http://www.w3.org/1999/xhtml">
            <p>MNXM: MNXM90476</p>
            <p>FORMULA: C3H7NO2R</p>
            <p>KEGG: C06481</p>
            <p>CHEBI: 13170</p>
          </html>
        </notes>
      </species>
      <species id="M_trnasecys_c" name="tRNA(Sec)" compartment="c" hasOnlySubstanceUnits="false" boundaryCondition="false" constant="false" fbc:charge="0" fbc:chemicalFormula="HR">
        <notes>
          <html xmlns="http://www.w3.org/1999/xhtml">
            <p>MNXM: MNXM96150</p>
            <p>FORMULA: HR</p>
            <p>KEGG: C16636</p>
            <p>BIOCYC: tRNA-Sec</p>
          </html>
        </notes>
      </species>
      <species id="M_glyclt_x" name="Glycolate" compartment="x" hasOnlySubstanceUnits="false" boundaryCondition="false" constant="false" fbc:charge="-1" fbc:chemicalFormula="C2H3O3">
        <notes>
          <html xmlns="http://www.w3.org/1999/xhtml">
            <p>MNXM: MNXM222</p>
            <p>KEGG: C00160</p>
            <p>BIOCYC: GLYCOLLATE</p>
            <p>INCHI: InChI=1S/C2H4O3/c3-1-2(4)5/h3H,1H2,(H,4,5)</p>
            <p>FORMULA: C2H3O3</p>
            <p>CHEBI: 17497</p>
          </html>
        </notes>
      </species>
      <species id="M_glyclt_c" name="Glycolate" compartment="c" hasOnlySubstanceUnits="false" boundaryCondition="false" constant="false" fbc:charge="-1" fbc:chemicalFormula="C2H3O3">
        <notes>
          <html xmlns="http://www.w3.org/1999/xhtml">
            <p>MNXM: MNXM222</p>
            <p>KEGG: C00160</p>
            <p>BIOCYC: GLYCOLLATE</p>
            <p>INCHI: InChI=1S/C2H4O3/c3-1-2(4)5/h3H,1H2,(H,4,5)</p>
            <p>FORMULA: C2H3O3</p>
            <p>CHEBI: 17497</p>
          </html>
        </notes>
      </species>
      <species id="M_glyclt_m" name="Glycolate" compartment="m" hasOnlySubstanceUnits="false" boundaryCondition="false" constant="false" fbc:charge="-1" fbc:chemicalFormula="C2H3O3">
        <notes>
          <html xmlns="http://www.w3.org/1999/xhtml">
            <p>MNXM: MNXM222</p>
            <p>KEGG: C00160</p>
            <p>BIOCYC: GLYCOLLATE</p>
            <p>INCHI: InChI=1S/C2H4O3/c3-1-2(4)5/h3H,1H2,(H,4,5)</p>
            <p>FORMULA: C2H3O3</p>
            <p>CHEBI: 17497</p>
          </html>
        </notes>
      </species>
      <species id="M_dpcoa_c" name="Dephospho-CoA" compartment="c" hasOnlySubstanceUnits="false" boundaryCondition="false" constant="false" fbc:charge="-2" fbc:chemicalFormula="C21H33N7O13P2S">
        <notes>
          <html xmlns="http://www.w3.org/1999/xhtml">
            <p>MNXM: MNXM481</p>
            <p>KEGG: C00882</p>
            <p>BIOCYC: DEPHOSPHO-COA</p>
            <p>INCHI: InChI=1S/C21H35N7O13P2S/c1-21(2,16(32)19(33)24-4-3-12(29)23-5-6-44)8-39-43(36,37)41-42(34,35)38-7-11-14(30)15(31)20(40-11)28-10-27-13-17(22)25-9-26-18(13)28/h9-11,14-16,20,30-32,44H,3-8H2,1-2H3,(H,23,29)(H,24,33)(H,34,35)(H,36,37)(H2,22,25,26)/p-2/t11-,14-,15-,16+,20-/m1/s1</p>
            <p>FORMULA: C21H33N7O13P2S</p>
            <p>CHEBI: 57328</p>
          </html>
        </notes>
      </species>
      <species id="M_iasp_m" name="Iminoaspartate" compartment="m" hasOnlySubstanceUnits="false" boundaryCondition="false" constant="false" fbc:charge="-1" fbc:chemicalFormula="C4H4NO4">
        <notes>
          <html xmlns="http://www.w3.org/1999/xhtml">
            <p>MNXM: MNXM599</p>
            <p>KEGG: C05840</p>
            <p>BIOCYC: IMINOASPARTATE</p>
            <p>INCHI: InChI=1S/C4H5NO4/c5-2(4(8)9)1-3(6)7/h5H,1H2,(H,6,7)(H,8,9)/p-1</p>
            <p>FORMULA: C4H4NO4</p>
            <p>CHEBI: 77875</p>
          </html>
        </notes>
      </species>
      <species id="M_quln_m" name="Quinolinate" compartment="m" hasOnlySubstanceUnits="false" boundaryCondition="false" constant="false" fbc:charge="-2" fbc:chemicalFormula="C7H3NO4">
        <notes>
          <html xmlns="http://www.w3.org/1999/xhtml">
            <p>MNXM: MNXM555</p>
            <p>KEGG: C03722</p>
            <p>BIOCYC: QUINOLINATE</p>
            <p>INCHI: InChI=1S/C7H5NO4/c9-6(10)4-2-1-3-8-5(4)7(11)12/h1-3H,(H,9,10)(H,11,12)/p-2</p>
            <p>FORMULA: C7H3NO4</p>
            <p>CHEBI: 46828</p>
          </html>
        </notes>
      </species>
      <species id="M_nicrnt_c" name="Nicotinate D-ribonucleotide" compartment="c" hasOnlySubstanceUnits="false" boundaryCondition="false" constant="false" fbc:charge="-2" fbc:chemicalFormula="C11H12NO9P">
        <notes>
          <html xmlns="http://www.w3.org/1999/xhtml">
            <p>MNXM: MNXM194</p>
            <p>KEGG: C01185</p>
            <p>BIOCYC: NICOTINATE_NUCLEOTIDE</p>
            <p>INCHI: InChI=1S/C11H14NO9P/c13-8-7(5-20-22(17,18)19)21-10(9(8)14)12-3-1-2-6(4-12)11(15)16/h1-4,7-10,13-14H,5H2,(H2-,15,16,17,18,19)/p-2/t7-,8-,9-,10-/m1/s1</p>
            <p>FORMULA: C11H12NO9P</p>
            <p>CHEBI: 57502</p>
          </html>
        </notes>
      </species>
      <species id="M_quln_c" name="Quinolinate" compartment="c" hasOnlySubstanceUnits="false" boundaryCondition="false" constant="false" fbc:charge="-2" fbc:chemicalFormula="C7H3NO4">
        <notes>
          <html xmlns="http://www.w3.org/1999/xhtml">
            <p>MNXM: MNXM555</p>
            <p>KEGG: C03722</p>
            <p>BIOCYC: QUINOLINATE</p>
            <p>INCHI: InChI=1S/C7H5NO4/c9-6(10)4-2-1-3-8-5(4)7(11)12/h1-3H,(H,9,10)(H,11,12)/p-2</p>
            <p>FORMULA: C7H3NO4</p>
            <p>CHEBI: 46828</p>
          </html>
        </notes>
      </species>
      <species id="M_dnad_c" name="Deamino-NAD+" compartment="c" hasOnlySubstanceUnits="false" boundaryCondition="false" constant="false" fbc:charge="-2" fbc:chemicalFormula="C21H24N6O15P2">
        <notes>
          <html xmlns="http://www.w3.org/1999/xhtml">
            <p>MNXM: MNXM309</p>
            <p>KEGG: C00857</p>
            <p>BIOCYC: DEAMIDO-NAD</p>
            <p>INCHI: InChI=1S/C21H26N6O15P2/c22-17-12-18(24-7-23-17)27(8-25-12)20-16(31)14(29)11(41-20)6-39-44(36,37)42-43(34,35)38-5-10-13(28)15(30)19(40-10)26-3-1-2-9(4-26)21(32)33/h1-4,7-8,10-11,13-16,19-20,28-31H,5-6H2,(H4-,22,23,24,32,33,34,35,36,37)/p-2/t10-,11-,13-,14-,15-,16-,19-,20-/m1/s1</p>
            <p>FORMULA: C21H24N6O15P2</p>
            <p>CHEBI: 18304</p>
          </html>
        </notes>
      </species>
      <species id="M_methf_c" name="5,10-Methenyltetrahydrofolate" compartment="c" hasOnlySubstanceUnits="false" boundaryCondition="false" constant="false" fbc:charge="-1" fbc:chemicalFormula="C20H20N7O6">
        <notes>
          <html xmlns="http://www.w3.org/1999/xhtml">
            <p>MNXM: MNXM511</p>
            <p>KEGG: C00445</p>
            <p>BIOCYC: 5-10-METHENYL-THF</p>
            <p>INCHI: InChI=1S/C20H21N7O6/c21-20-24-16-15(18(31)25-20)27-9-26(8-12(27)7-22-16)11-3-1-10(2-4-11)17(30)23-13(19(32)33)5-6-14(28)29/h1-4,9,12-13H,5-8H2,(H6-,21,22,23,24,25,28,29,30,31,32,33)/p-1/t12-,13+/m1/s1</p>
            <p>FORMULA: C20H20N7O6</p>
            <p>CHEBI: 15638</p>
          </html>
        </notes>
      </species>
      <species id="M_hemeO_m" name="Heme O" compartment="m" hasOnlySubstanceUnits="false" boundaryCondition="false" constant="false" fbc:charge="-2" fbc:chemicalFormula="C49H56FeN4O5">
        <notes>
          <html xmlns="http://www.w3.org/1999/xhtml">
            <p>MNXM: MNXM1278</p>
            <p>KEGG: C15672</p>
            <p>BIOCYC: CPD-17063</p>
            <p>INCHI: InChI=1S/C49H60N4O5.Fe/c1-10-35-31(6)40-26-45-49(46(54)19-13-18-30(5)17-12-16-29(4)15-11-14-28(2)3)34(9)41(53-45)24-38-32(7)36(20-22-47(55)56)43(51-38)27-44-37(21-23-48(57)58)33(8)39(52-44)25-42(35)50-40;/h10,14,16,18,24-27,46,54H,1,11-13,15,17,19-23H2,2-9H3,(H4,50,51,52,53,55,56,57,58);/q;+2/p-4/b29-16+,30-18+,38-24-,39-25-,40-26-,41-24-,42-25-,43-27-,44-27-,45-26-;/t46-;/m0./s1</p>
            <p>FORMULA: C49H56FeN4O5</p>
            <p>CHEBI: 24480</p>
          </html>
        </notes>
      </species>
      <species id="M_pheme_m" name="Heme" compartment="m" hasOnlySubstanceUnits="false" boundaryCondition="false" constant="false" fbc:charge="-2" fbc:chemicalFormula="C34H30FeN4O4">
        <notes>
          <html xmlns="http://www.w3.org/1999/xhtml">
            <p>MNXM: MNXM78362</p>
            <p>KEGG: C00032</p>
            <p>BIOCYC: PROTOHEME</p>
            <p>INCHI: InChI=1S/C34H34N4O4.Fe/c1-7-21-17(3)25-13-26-19(5)23(9-11-33(39)40)31(37-26)16-32-24(10-12-34(41)42)20(6)28(38-32)15-30-22(8-2)18(4)27(36-30)14-29(21)35-25;/h7-8,13-16H,1-2,9-12H2,3-6H3,(H4,35,36,37,38,39,40,41,42);/q;+2/p-4/b25-13-,26-13-,27-14-,28-15-,29-14-,30-15-,31-16-,32-16-;</p>
            <p>FORMULA: C34H30FeN4O4</p>
            <p>CHEBI: 26355</p>
          </html>
        </notes>
      </species>
      <species id="M_frdp_m" name="trans,trans-Farnesyl diphosphate" compartment="m" hasOnlySubstanceUnits="false" boundaryCondition="false" constant="false" fbc:charge="-3" fbc:chemicalFormula="C15H25O7P2">
        <notes>
          <html xmlns="http://www.w3.org/1999/xhtml">
            <p>MNXM: MNXM34</p>
            <p>KEGG: C00448</p>
            <p>BIOCYC: FARNESYL-PP</p>
            <p>INCHI: InChI=1S/C15H28O7P2/c1-13(2)7-5-8-14(3)9-6-10-15(4)11-12-21-24(19,20)22-23(16,17)18/h7,9,11H,5-6,8,10,12H2,1-4H3,(H,19,20)(H2,16,17,18)/p-3/b14-9+,15-11+</p>
            <p>FORMULA: C15H25O7P2</p>
            <p>CHEBI: 17407</p>
          </html>
        </notes>
      </species>
      <species id="M_dhbiliverd_h" name="15,16-Dihydrobiliverdin" compartment="h" hasOnlySubstanceUnits="false" boundaryCondition="false" constant="false" fbc:charge="-2" fbc:chemicalFormula="C33H34N4O6">
        <notes>
          <html xmlns="http://www.w3.org/1999/xhtml">
            <p>MNXM: MNXM3138</p>
            <p>KEGG: C11630</p>
            <p>BIOCYC: 1516-DIHYDROBILIVERDIN</p>
            <p>INCHI: InChI=1S/C33H36N4O6/c1-7-20-19(6)32(42)37-27(20)14-25-18(5)23(10-12-31(40)41)29(35-25)15-28-22(9-11-30(38)39)17(4)24(34-28)13-26-16(3)21(8-2)33(43)36-26/h7-8,14-15,26,35H,1-2,9-13H2,3-6H3,(H,36,43)(H,37,42)(H,38,39)(H,40,41)/p-2/b27-14-,28-15-/t26-/m1/s1</p>
            <p>FORMULA: C33H34N4O6</p>
            <p>CHEBI: 16790</p>
          </html>
        </notes>
      </species>
      <species id="M_phyebilin_h" name="(3Z)-Phycoerythrobilin" compartment="h" hasOnlySubstanceUnits="false" boundaryCondition="false" constant="false" fbc:charge="-2" fbc:chemicalFormula="C33H36N4O6">
        <notes>
          <html xmlns="http://www.w3.org/1999/xhtml">
            <p>MNXM: MNXM31155</p>
            <p>KEGG: C05912</p>
            <p>BIOCYC: 3Z-PHYCOERYTHROBILIN</p>
            <p>INCHI: InChI=1S/C33H38N4O6/c1-7-20-19(6)32(42)37-27(20)14-25-18(5)23(10-12-31(40)41)29(35-25)15-28-22(9-11-30(38)39)17(4)24(34-28)13-26-16(3)21(8-2)33(43)36-26/h7-8,14-15,19,26,34H,2,9-13H2,1,3-6H3,(H,36,43)(H,37,42)(H,38,39)(H,40,41)/p-2/b20-7-,27-14-,29-15-</p>
            <p>FORMULA: C33H36N4O6</p>
            <p>CHEBI: 15618</p>
          </html>
        </notes>
      </species>
      <species id="M_tczcaro_h" name="9,15,9-tricis-zeta-Carotene" compartment="h" hasOnlySubstanceUnits="false" boundaryCondition="false" constant="false" fbc:charge="0" fbc:chemicalFormula="C40H60">
        <notes>
          <html xmlns="http://www.w3.org/1999/xhtml">
            <p>MNXM: MNXM1716</p>
            <p>INCHI: InChI=1S/C40H60/c1-33(2)19-13-23-37(7)27-17-31-39(9)29-15-25-35(5)21-11-12-22-36(6)26-16-30-40(10)32-18-28-38(8)24-14-20-34(3)4/h11-12,15-16,19-22,25-30H,13-14,17-18,23-24,31-32H2,1-10H3/b12-11-,25-15+,26-16+,35-21+,36-22+,37-27+,38-28+,39-29-,40-30-</p>
            <p>KEGG: C19764</p>
            <p>FORMULA: C40H60</p>
            <p>BIOCYC: CPD-7535</p>
          </html>
        </notes>
      </species>
      <species id="M_dczcaro_h" name="9,9-dicis-zeta-Carotene" compartment="h" hasOnlySubstanceUnits="false" boundaryCondition="false" constant="false" fbc:charge="0" fbc:chemicalFormula="C40H60">
        <notes>
          <html xmlns="http://www.w3.org/1999/xhtml">
            <p>MNXM: MNXM2796</p>
            <p>KEGG: C15857</p>
            <p>BIOCYC: CPD-7526</p>
            <p>INCHI: InChI=1S/C40H60/c1-33(2)19-13-23-37(7)27-17-31-39(9)29-15-25-35(5)21-11-12-22-36(6)26-16-30-40(10)32-18-28-38(8)24-14-20-34(3)4/h11-12,15-16,19-22,25-30H,13-14,17-18,23-24,31-32H2,1-10H3/b12-11+,25-15+,26-16+,35-21+,36-22+,37-27+,38-28+,39-29-,40-30-</p>
            <p>FORMULA: C40H60</p>
            <p>CHEBI: 48716</p>
          </html>
        </notes>
      </species>
      <species id="M_ttclyco_h" name="7,9,7,9-tetracis-Lycopene" compartment="h" hasOnlySubstanceUnits="false" boundaryCondition="false" constant="false" fbc:charge="0" fbc:chemicalFormula="C40H56">
        <notes>
          <html xmlns="http://www.w3.org/1999/xhtml">
            <p>MNXM: MNXM2957</p>
            <p>KEGG: C15858</p>
            <p>BIOCYC: CPD-7496</p>
            <p>INCHI: InChI=1S/C40H56/c1-33(2)19-13-23-37(7)27-17-31-39(9)29-15-25-35(5)21-11-12-22-36(6)26-16-30-40(10)32-18-28-38(8)24-14-20-34(3)4/h11-12,15-22,25-32H,13-14,23-24H2,1-10H3/b12-11+,25-15+,26-16+,31-17-,32-18-,35-21+,36-22+,37-27+,38-28+,39-29-,40-30-</p>
            <p>FORMULA: C40H56</p>
            <p>CHEBI: 62466</p>
          </html>
        </notes>
      </species>
      <species id="M_caro_h" name="beta-Carotene" compartment="h" hasOnlySubstanceUnits="false" boundaryCondition="false" constant="false" fbc:charge="0" fbc:chemicalFormula="C40H56">
        <notes>
          <html xmlns="http://www.w3.org/1999/xhtml">
            <p>MNXM: MNXM614</p>
            <p>KEGG: C02094</p>
            <p>BIOCYC: CPD1F-129</p>
            <p>INCHI: InChI=1S/C40H56/c1-31(19-13-21-33(3)25-27-37-35(5)23-15-29-39(37,7)8)17-11-12-18-32(2)20-14-22-34(4)26-28-38-36(6)24-16-30-40(38,9)10/h11-14,17-22,25-28H,15-16,23-24,29-30H2,1-10H3/b12-11+,19-13+,20-14+,27-25+,28-26+,31-17+,32-18+,33-21+,34-22+</p>
            <p>FORMULA: C40H56</p>
            <p>CHEBI: 17579</p>
          </html>
        </notes>
      </species>
      <species id="M_anxan_h" name="Antheraxanthin" compartment="h" hasOnlySubstanceUnits="false" boundaryCondition="false" constant="false" fbc:charge="0" fbc:chemicalFormula="C40H56O3">
        <notes>
          <html xmlns="http://www.w3.org/1999/xhtml">
            <p>MNXM: MNXM586</p>
            <p>KEGG: C08579</p>
            <p>BIOCYC: CPD1F-131</p>
            <p>INCHI: InChI=1S/C40H56O3/c1-29(17-13-19-31(3)21-22-36-33(5)25-34(41)26-37(36,6)7)15-11-12-16-30(2)18-14-20-32(4)23-24-40-38(8,9)27-35(42)28-39(40,10)43-40/h11-24,34-35,41-42H,25-28H2,1-10H3/b12-11+,17-13+,18-14+,22-21+,24-23+,29-15+,30-16+,31-19+,32-20+/t34-,35+,39-,40+/m1/s1</p>
            <p>FORMULA: C40H56O3</p>
            <p>CHEBI: 27867</p>
          </html>
        </notes>
      </species>
      <species id="M_zeax_h" name="Zeaxanthin" compartment="h" hasOnlySubstanceUnits="false" boundaryCondition="false" constant="false" fbc:charge="0" fbc:chemicalFormula="C40H56O2">
        <notes>
          <html xmlns="http://www.w3.org/1999/xhtml">
            <p>MNXM: MNXM403</p>
            <p>KEGG: C06098</p>
            <p>BIOCYC: CPD1F-130</p>
            <p>INCHI: InChI=1S/C40H56O2/c1-29(17-13-19-31(3)21-23-37-33(5)25-35(41)27-39(37,7)8)15-11-12-16-30(2)18-14-20-32(4)22-24-38-34(6)26-36(42)28-40(38,9)10/h11-24,35-36,41-42H,25-28H2,1-10H3/b12-11+,17-13+,18-14+,23-21+,24-22+,29-15+,30-16+,31-19+,32-20+/t35-,36-/m1/s1</p>
            <p>FORMULA: C40H56O2</p>
            <p>CHEBI: 27547</p>
          </html>
        </notes>
      </species>
      <species id="M_vioxan_h" name="Violaxanthin" compartment="h" hasOnlySubstanceUnits="false" boundaryCondition="false" constant="false" fbc:charge="0" fbc:chemicalFormula="C40H56O4">
        <notes>
          <html xmlns="http://www.w3.org/1999/xhtml">
            <p>MNXM: MNXM583</p>
            <p>KEGG: C08614</p>
            <p>BIOCYC: CPD1F-133</p>
            <p>INCHI: InChI=1S/C40H56O4/c1-29(17-13-19-31(3)21-23-39-35(5,6)25-33(41)27-37(39,9)43-39)15-11-12-16-30(2)18-14-20-32(4)22-24-40-36(7,8)26-34(42)28-38(40,10)44-40/h11-24,33-34,41-42H,25-28H2,1-10H3/b12-11+,17-13+,18-14+,23-21+,24-22+,29-15+,30-16+,31-19+,32-20+/t33-,34-,37+,38+,39-,40-/m0/s1</p>
            <p>FORMULA: C40H56O4</p>
            <p>CHEBI: 35288</p>
          </html>
        </notes>
      </species>
      <species id="M_diatox_h" name="N-octadecanoylsphinganine" compartment="h" hasOnlySubstanceUnits="false" boundaryCondition="false" constant="false" fbc:charge="0" fbc:chemicalFormula="C40H54O2">
        <notes>
          <html xmlns="http://www.w3.org/1999/xhtml">
            <p>INCHI: InChI=1S/C40H54O2/c1-29(17-13-19-31(3)21-23-37-33(5)25-35(41)27-39(37,7)8)15-11-12-16-30(2)18-14-20-32(4)22-24-38-34(6)26-36(42)28-40(38,9)10/h11-21,23,35-36,41-42H,25-28H2,1-10H3/b12-11+,17-13+,18-14+,23-21+,29-15+,30-16+,31-19+,32-20+/t35-,36-/m1/s1</p>
            <p>FORMULA: C40H54O2</p>
          </html>
        </notes>
      </species>
      <species id="M_diadinx_h" name="Diadinoxanthin" compartment="h" hasOnlySubstanceUnits="false" boundaryCondition="false" constant="false" fbc:charge="0" fbc:chemicalFormula="C40H54O3">
        <notes>
          <html xmlns="http://www.w3.org/1999/xhtml">
            <p>INCHI: InChI=1S/C40H54O3/c1-29(17-13-19-31(3)21-22-36-33(5)25-34(41)26-37(36,6)7)15-11-12-16-30(2)18-14-20-32(4)23-24-40-38(8,9)27-35(42)28-39(40,10)43-40/h11-20,23-24,34-35,41-42H,25-28H2,1-10H3/b12-11+,17-13+,18-14+,24-23+,29-15+,30-16+,31-19+,32-20+/t34-,35+,39-,40+/m1/s1</p>
            <p>FORMULA: C40H54O3</p>
            <p>CHEBI: 5186</p>
          </html>
        </notes>
      </species>
      <species id="M_seln_h" name="Hydrogen selenide" compartment="h" hasOnlySubstanceUnits="false" boundaryCondition="false" constant="false" fbc:charge="-1" fbc:chemicalFormula="H1Se">
        <notes>
          <html xmlns="http://www.w3.org/1999/xhtml">
            <p>MNXM: MNXM92652</p>
            <p>KEGG: C01528</p>
            <p>BIOCYC: CPD-678</p>
            <p>INCHI: InChI=1S/Se</p>
            <p>FORMULA: H1Se</p>
            <p>CHEBI: 16503</p>
          </html>
        </notes>
      </species>
      <species id="M_selcys_h" name="L-Selenocysteine" compartment="h" hasOnlySubstanceUnits="false" boundaryCondition="false" constant="false" fbc:charge="0" fbc:chemicalFormula="C3H7NO2Se">
        <notes>
          <html xmlns="http://www.w3.org/1999/xhtml">
            <p>MNXM: MNXM727</p>
            <p>KEGG: C05688</p>
            <p>BIOCYC: L-SELENOCYSTEINE</p>
            <p>INCHI: InChI=1S/C3H7NO2Se/c4-2(1-7)3(5)6/h2,7H,1,4H2,(H,5,6)/t2-/m0/s1</p>
            <p>FORMULA: C3H7NO2Se</p>
            <p>CHEBI: 16633</p>
          </html>
        </notes>
      </species>
      <species id="M_seahcys_c" name="Se-Adenosyl-L-selenohomocysteine" compartment="c" hasOnlySubstanceUnits="false" boundaryCondition="false" constant="false" fbc:charge="0" fbc:chemicalFormula="C14H20N6O5Se">
        <notes>
          <html xmlns="http://www.w3.org/1999/xhtml">
            <p>MNXM: MNXM5296</p>
            <p>INCHI: InChI=1S/C14H20N6O5Se/c15-6(14(23)24)1-2-26-3-7-9(21)10(22)13(25-7)20-5-19-8-11(16)17-4-18-12(8)20/h4-7,9-10,13,21-22H,1-3,15H2,(H,23,24)(H2,16,17,18)/t6?,7-,9-,10-,13+/m1/s1</p>
            <p>KEGG: C05692</p>
            <p>CHEBI: 77028</p>
            <p>FORMULA: C14H20N6O5Se</p>
          </html>
        </notes>
      </species>
      <species id="M_selhcys_c" name="Selenohomocysteine" compartment="c" hasOnlySubstanceUnits="false" boundaryCondition="false" constant="false" fbc:charge="0" fbc:chemicalFormula="C4H9NO2Se">
        <notes>
          <html xmlns="http://www.w3.org/1999/xhtml">
            <p>MNXM: MNXM2562</p>
            <p>KEGG: C05698</p>
            <p>BIOCYC: SELENOHOMOCYSTEINE</p>
            <p>INCHI: InChI=1S/C4H9NO2Se/c5-3(1-2-8)4(6)7/h3,8H,1-2,5H2,(H,6,7)/t3-/m0/s1</p>
            <p>FORMULA: C4H9NO2Se</p>
            <p>CHEBI: 9096</p>
          </html>
        </notes>
      </species>
      <species id="M_selmeth_m" name="L-Selenomethionine" compartment="m" hasOnlySubstanceUnits="false" boundaryCondition="false" constant="false" fbc:charge="0" fbc:chemicalFormula="C5H11NO2Se">
        <notes>
          <html xmlns="http://www.w3.org/1999/xhtml">
            <p>MNXM: MNXM1676</p>
            <p>KEGG: C05335</p>
            <p>BIOCYC: SELENOMETHIONINE</p>
            <p>INCHI: InChI=1S/C5H11NO2Se/c1-9-3-2-4(6)5(7)8/h4H,2-3,6H2,1H3,(H,7,8)/t4-/m0/s1</p>
            <p>FORMULA: C5H11NO2Se</p>
            <p>CHEBI: 30021</p>
          </html>
        </notes>
      </species>
      <species id="M_methsel_m" name="Methaneselenol" compartment="m" hasOnlySubstanceUnits="false" boundaryCondition="false" constant="false" fbc:charge="0" fbc:chemicalFormula="CH4Se">
        <notes>
          <html xmlns="http://www.w3.org/1999/xhtml">
            <p>MNXM: MNXM5818</p>
            <p>INCHI: InChI=1S/CH4Se/c1-2/h2H,1H3</p>
            <p>KEGG: C05703</p>
            <p>CHEBI: 64685</p>
            <p>FORMULA: CH4Se</p>
          </html>
        </notes>
      </species>
      <species id="M_fuc__L_c" name="L-Fucose" compartment="c" hasOnlySubstanceUnits="false" boundaryCondition="false" constant="false" fbc:charge="0" fbc:chemicalFormula="C6H12O5">
        <notes>
          <html xmlns="http://www.w3.org/1999/xhtml">
            <p>MNXM: MNXM659</p>
            <p>KEGG: C01019</p>
            <p>BIOCYC: L-Fucopyranoses</p>
            <p>INCHI: InChI=1S/C6H12O5/c1-2-3(7)4(8)5(9)6(10)11-2/h2-10H,1H3/t2-,3+,4+,5-,6-/m0/s1</p>
            <p>FORMULA: C6H12O5</p>
            <p>CHEBI: 2181</p>
          </html>
        </notes>
      </species>
      <species id="M_fuc1p__L_c" name="L-Fucose 1-phosphate" compartment="c" hasOnlySubstanceUnits="false" boundaryCondition="false" constant="false" fbc:charge="-2" fbc:chemicalFormula="C6H11O8P">
        <notes>
          <html xmlns="http://www.w3.org/1999/xhtml">
            <p>MNXM: MNXM1727</p>
            <p>KEGG: C02985</p>
            <p>BIOCYC: CPD-488</p>
            <p>INCHI: InChI=1S/C6H13O8P/c1-2-3(7)4(8)5(9)6(13-2)14-15(10,11)12/h2-9H,1H3,(H2,10,11,12)/p-2/t2-,3+,4+,5-,6+/m0/s1</p>
            <p>FORMULA: C6H11O8P</p>
            <p>CHEBI: 57268</p>
          </html>
        </notes>
      </species>
      <species id="M_gdpfuc_c" name="GDP-L-fucose" compartment="c" hasOnlySubstanceUnits="false" boundaryCondition="false" constant="false" fbc:charge="-2" fbc:chemicalFormula="C16H23N5O15P2">
        <notes>
          <html xmlns="http://www.w3.org/1999/xhtml">
            <p>MNXM: MNXM193</p>
            <p>KEGG: C00325</p>
            <p>BIOCYC: CPD-13118</p>
            <p>INCHI: InChI=1S/C16H25N5O15P2/c1-4-7(22)9(24)11(26)15(33-4)35-38(30,31)36-37(28,29)32-2-5-8(23)10(25)14(34-5)21-3-18-6-12(21)19-16(17)20-13(6)27/h3-5,7-11,14-15,22-26H,2H2,1H3,(H,28,29)(H,30,31)(H3,17,19,20,27)/p-2/t4-,5+,7+,8+,9+,10+,11-,14+,15+/m0/s1</p>
            <p>FORMULA: C16H23N5O15P2</p>
            <p>CHEBI: 57273</p>
          </html>
        </notes>
      </species>
      <species id="M_gdpddman_c" name="GDP-4-dehydro-6-deoxy-D-mannose" compartment="c" hasOnlySubstanceUnits="false" boundaryCondition="false" constant="false" fbc:charge="-2" fbc:chemicalFormula="C16H21N5O15P2">
        <notes>
          <html xmlns="http://www.w3.org/1999/xhtml">
            <p>MNXM: MNXM516</p>
            <p>KEGG: C01222</p>
            <p>BIOCYC: GDP-4-DEHYDRO-6-DEOXY-D-MANNOSE</p>
            <p>INCHI: InChI=1S/C16H23N5O15P2/c1-4-7(22)9(24)11(26)15(33-4)35-38(30,31)36-37(28,29)32-2-5-8(23)10(25)14(34-5)21-3-18-6-12(21)19-16(17)20-13(6)27/h3-5,8-11,14-15,23-26H,2H2,1H3,(H,28,29)(H,30,31)(H3,17,19,20,27)/p-2/t4-,5-,8-,9+,10-,11+,14-,15-/m1/s1</p>
            <p>FORMULA: C16H21N5O15P2</p>
            <p>CHEBI: 57964</p>
          </html>
        </notes>
      </species>
      <species id="M_rbl__D_c" name="D-Ribulose" compartment="c" hasOnlySubstanceUnits="false" boundaryCondition="false" constant="false" fbc:charge="0" fbc:chemicalFormula="C5H10O5">
        <notes>
          <html xmlns="http://www.w3.org/1999/xhtml">
            <p>MNXM: MNXM41271</p>
            <p>KEGG: C00309</p>
            <p>BIOCYC: D-RIBULOSE</p>
            <p>INCHI: InChI=1S/C5H10O5/c6-1-3(8)5(10)4(9)2-7/h3,5-8,10H,1-2H2/t3-,5-/m1/s1</p>
            <p>FORMULA: C5H10O5</p>
            <p>CHEBI: 17173</p>
          </html>
        </notes>
      </species>
      <species id="M_udpxyl_c" name="UDP-D-xylose" compartment="c" hasOnlySubstanceUnits="false" boundaryCondition="false" constant="false" fbc:charge="-2" fbc:chemicalFormula="C14H20N2O16P2">
        <notes>
          <html xmlns="http://www.w3.org/1999/xhtml">
            <p>MNXM: MNXM284</p>
            <p>KEGG: C00190</p>
            <p>BIOCYC: UDP-D-XYLOSE</p>
            <p>INCHI: InChI=1S/C14H22N2O16P2/c17-5-3-28-13(11(22)8(5)19)31-34(26,27)32-33(24,25)29-4-6-9(20)10(21)12(30-6)16-2-1-7(18)15-14(16)23/h1-2,5-6,8-13,17,19-22H,3-4H2,(H,24,25)(H,26,27)(H,15,18,23)/p-2/t5-,6-,8+,9-,10-,11-,12-,13-/m1/s1</p>
            <p>FORMULA: C14H20N2O16P2</p>
            <p>CHEBI: 57632</p>
          </html>
        </notes>
      </species>
      <species id="M_tre_c" name="Trehalose" compartment="c" hasOnlySubstanceUnits="false" boundaryCondition="false" constant="false" fbc:charge="0" fbc:chemicalFormula="C12H22O11">
        <notes>
          <html xmlns="http://www.w3.org/1999/xhtml">
            <p>MNXM: MNXM198</p>
            <p>KEGG: C01083</p>
            <p>BIOCYC: TREHALOSE</p>
            <p>INCHI: InChI=1S/C12H22O11/c13-1-3-5(15)7(17)9(19)11(21-3)23-12-10(20)8(18)6(16)4(2-14)22-12/h3-20H,1-2H2/t3-,4-,5-,6-,7+,8+,9-,10-,11-,12-/m1/s1</p>
            <p>FORMULA: C12H22O11</p>
            <p>CHEBI: 16551</p>
          </html>
        </notes>
      </species>
      <species id="M_udprmn_c" name="UDP-beta-L-rhamnose" compartment="c" hasOnlySubstanceUnits="false" boundaryCondition="false" constant="false" fbc:charge="-2" fbc:chemicalFormula="C15H22N2O16P2">
        <notes>
          <html xmlns="http://www.w3.org/1999/xhtml">
            <p>MNXM: MNXM655</p>
            <p>KEGG: C02199</p>
            <p>BIOCYC: UDP-L-RHAMNOSE</p>
            <p>INCHI: InChI=1S/C15H24N2O16P2/c1-5-8(19)10(21)12(23)14(30-5)32-35(27,28)33-34(25,26)29-4-6-9(20)11(22)13(31-6)17-3-2-7(18)16-15(17)24/h2-3,5-6,8-14,19-23H,4H2,1H3,(H,25,26)(H,27,28)(H,16,18,24)/p-2/t5-,6+,8-,9+,10+,11+,12+,13?,14+/m0/s1</p>
            <p>FORMULA: C15H22N2O16P2</p>
            <p>CHEBI: 17454</p>
          </html>
        </notes>
      </species>
      <species id="M_dmtphllqne_c" name="Demethylphylloquinone" compartment="c" hasOnlySubstanceUnits="false" boundaryCondition="false" constant="false" fbc:charge="0" fbc:chemicalFormula="C30H44O2">
        <notes>
          <html xmlns="http://www.w3.org/1999/xhtml">
            <p>MNXM: MNXM35431</p>
            <p>KEGG: C13309</p>
            <p>BIOCYC: CPD-6947</p>
            <p>INCHI: InChI=1S/C30H44O2/c1-22(2)11-8-12-23(3)13-9-14-24(4)15-10-16-25(5)19-20-26-21-29(31)27-17-6-7-18-28(27)30(26)32/h6-7,17-19,21-24H,8-16,20H2,1-5H3/b25-19+/t23-,24-/m1/s1</p>
            <p>FORMULA: C30H44O2</p>
            <p>CHEBI: 31087</p>
          </html>
        </notes>
      </species>
      <species id="M_dhna_c" name="1,4-Dihydroxy-2-naphthoate" compartment="c" hasOnlySubstanceUnits="false" boundaryCondition="false" constant="false" fbc:charge="-1" fbc:chemicalFormula="C11H7O4">
        <notes>
          <html xmlns="http://www.w3.org/1999/xhtml">
            <p>MNXM: MNXM552</p>
            <p>KEGG: C03657</p>
            <p>BIOCYC: DIHYDROXYNAPHTHOATE</p>
            <p>INCHI: InChI=1S/C11H8O4/c12-9-5-8(11(14)15)10(13)7-4-2-1-3-6(7)9/h1-5,12-13H,(H,14,15)</p>
            <p>FORMULA: C11H7O4</p>
            <p>CHEBI: 18094</p>
          </html>
        </notes>
      </species>
      <species id="M_phyQ_c" name="Phylloquinone" compartment="c" hasOnlySubstanceUnits="false" boundaryCondition="false" constant="false" fbc:charge="0" fbc:chemicalFormula="C31H46O2">
        <notes>
          <html xmlns="http://www.w3.org/1999/xhtml">
            <p>MNXM: MNXM1155</p>
            <p>KEGG: C02059</p>
            <p>BIOCYC: 2-METHYL-3-PHYTYL-14-NAPHTHOQUINONE</p>
            <p>INCHI: InChI=1S/C31H46O2/c1-22(2)12-9-13-23(3)14-10-15-24(4)16-11-17-25(5)20-21-27-26(6)30(32)28-18-7-8-19-29(28)31(27)33/h7-8,18-20,22-24H,9-17,21H2,1-6H3/b25-20+/t23-,24-/m1/s1</p>
            <p>FORMULA: C31H46O2</p>
            <p>CHEBI: 18067</p>
          </html>
        </notes>
      </species>
      <species id="M_pap_c" name="Adenosine 3,5-bisphosphate" compartment="c" hasOnlySubstanceUnits="false" boundaryCondition="false" constant="false" fbc:charge="-4" fbc:chemicalFormula="C10H11N5O10P2">
        <notes>
          <html xmlns="http://www.w3.org/1999/xhtml">
            <p>MNXM: MNXM45</p>
            <p>INCHI: InChI=1S/C10H15N5O10P2/c11-8-5-9(13-2-12-8)15(3-14-5)10-6(16)7(25-27(20,21)22)4(24-10)1-23-26(17,18)19/h2-4,6-7,10,16H,1H2,(H2,11,12,13)(H2,17,18,19)(H2,20,21,22)/p-4/t4-,6-,7-,10-/m1/s1</p>
            <p>KEGG: C00054</p>
            <p>FORMULA: C10H11N5O10P2</p>
            <p>BIOCYC: 3-5-ADP</p>
          </html>
        </notes>
      </species>
      <species id="M_pppi_c" name="Triphosphate" compartment="c" hasOnlySubstanceUnits="false" boundaryCondition="false" constant="false" fbc:charge="-4" fbc:chemicalFormula="H1O10P3">
        <notes>
          <html xmlns="http://www.w3.org/1999/xhtml">
            <p>MNXM: MNXM332</p>
            <p>KEGG: C00536</p>
            <p>BIOCYC: P3I</p>
            <p>INCHI: InChI=1S/H5O10P3/c1-11(2,3)9-13(7,8)10-12(4,5)6/h(H,7,8)(H2,1,2,3)(H2,4,5,6)</p>
            <p>FORMULA: H1O10P3</p>
            <p>CHEBI: 39949</p>
          </html>
        </notes>
      </species>
      <species id="M_12dgr205n3162n4_h" name="1,2-Diacyl-sn-glycerol(20:5(5Z,8Z,11Z,14Z,17Z)/16:2(9Z,12Z))" compartment="h" hasOnlySubstanceUnits="false" boundaryCondition="false" constant="false" fbc:charge="0" fbc:chemicalFormula="C39H62O5">
        <notes>
          <html xmlns="http://www.w3.org/1999/xhtml">
            <p>INCHI: InChI=1S/C39H62O5/c1-3-5-7-9-11-13-15-17-18-19-20-22-23-25-27-29-31-33-38(41)43-36-37(35-40)44-39(42)34-32-30-28-26-24-21-16-14-12-10-8-6-4-2/h5,7-8,10-11,13-14,16-18,20,22,25,27,37,40H,3-4,6,9,12,15,19,21,23-24,26,28-36H2,1-2H3/b7-5-,10-8-,13-11-,16-14-,18-17-,22-20-,27-25-/t37-/m0/s1</p>
            <p>FORMULA: C39H62O5</p>
          </html>
        </notes>
      </species>
      <species id="M_12dgr205n3163n4_h" name="1,2-Diacyl-sn-glycerol(20:5(5Z,8Z,11Z,14Z,17Z)/16:3(6Z,9Z,12Z))" compartment="h" hasOnlySubstanceUnits="false" boundaryCondition="false" constant="false" fbc:charge="0" fbc:chemicalFormula="C39H60O5">
        <notes>
          <html xmlns="http://www.w3.org/1999/xhtml">
            <p>INCHI: InChI=1S/C39H60O5/c1-3-5-7-9-11-13-15-17-18-19-20-22-23-25-27-29-31-33-38(41)43-36-37(35-40)44-39(42)34-32-30-28-26-24-21-16-14-12-10-8-6-4-2/h5,7-8,10-11,13-14,16-18,20,22,24-27,37,40H,3-4,6,9,12,15,19,21,23,28-36H2,1-2H3/b7-5-,10-8-,13-11-,16-14-,18-17-,22-20-,26-24-,27-25-/t37-/m0/s1</p>
            <p>FORMULA: C39H60O5</p>
          </html>
        </notes>
      </species>
      <species id="M_12dgr205n3164n1_h" name="1,2-Diacyl-sn-glycerol(20:5(5Z,8Z,11Z,14Z,17Z)/16:4(6Z,9Z,12Z,15Z))" compartment="h" hasOnlySubstanceUnits="false" boundaryCondition="false" constant="false" fbc:charge="0" fbc:chemicalFormula="C39H58O5">
        <notes>
          <html xmlns="http://www.w3.org/1999/xhtml">
            <p>INCHI: InChI=1S/C39H58O5/c1-3-5-7-9-11-13-15-17-18-19-20-22-23-25-27-29-31-33-38(41)43-36-37(35-40)44-39(42)34-32-30-28-26-24-21-16-14-12-10-8-6-4-2/h4-5,7-8,10-11,13-14,16-18,20,22,24-27,37,40H,2-3,6,9,12,15,19,21,23,28-36H2,1H3/b7-5-,10-8-,13-11-,16-14-,18-17-,22-20-,26-24-,27-25-/t37-/m0/s1</p>
            <p>FORMULA: C39H58O5</p>
          </html>
        </notes>
      </species>
      <species id="M_12dgr1619Z162n4_h" name="1,2-Diacyl-sn-glycerol(16:1(9Z)/16:2(9Z,12Z))" compartment="h" hasOnlySubstanceUnits="false" boundaryCondition="false" constant="false" fbc:charge="0" fbc:chemicalFormula="C35H62O5">
        <notes>
          <html xmlns="http://www.w3.org/1999/xhtml">
            <p>INCHI: InChI=1S/C35H62O5/c1-3-5-7-9-11-13-15-17-19-21-23-25-27-29-34(37)39-32-33(31-36)40-35(38)30-28-26-24-22-20-18-16-14-12-10-8-6-4-2/h8,10,13-16,33,36H,3-7,9,11-12,17-32H2,1-2H3/b10-8-,15-13-,16-14-/t33-/m0/s1</p>
            <p>FORMULA: C35H62O5</p>
          </html>
        </notes>
      </species>
      <species id="M_12dgr1619Z163n4_h" name="1,2-Diacyl-sn-glycerol(16:1(9Z)/16:3(6Z,9Z,12Z))" compartment="h" hasOnlySubstanceUnits="false" boundaryCondition="false" constant="false" fbc:charge="0" fbc:chemicalFormula="C35H60O5">
        <notes>
          <html xmlns="http://www.w3.org/1999/xhtml">
            <p>INCHI: InChI=1S/C35H60O5/c1-3-5-7-9-11-13-15-17-19-21-23-25-27-29-34(37)39-32-33(31-36)40-35(38)30-28-26-24-22-20-18-16-14-12-10-8-6-4-2/h8,10,13-16,20,22,33,36H,3-7,9,11-12,17-19,21,23-32H2,1-2H3/b10-8-,15-13-,16-14-,22-20-/t33-/m0/s1</p>
            <p>FORMULA: C35H60O5</p>
          </html>
        </notes>
      </species>
      <species id="M_12dgr140162n4_h" name="1,2-Diacyl-sn-glycerol(14:0/16:2(9Z,12Z))" compartment="h" hasOnlySubstanceUnits="false" boundaryCondition="false" constant="false" fbc:charge="0" fbc:chemicalFormula="C33H60O5">
        <notes>
          <html xmlns="http://www.w3.org/1999/xhtml">
            <p>INCHI: InChI=1S/C33H60O5/c1-3-5-7-9-11-13-15-16-18-20-22-24-26-28-33(36)38-31(29-34)30-37-32(35)27-25-23-21-19-17-14-12-10-8-6-4-2/h3,5,9,11,31,34H,4,6-8,10,12-30H2,1-2H3/b5-3-,11-9-/t31-/m0/s1</p>
            <p>FORMULA: C33H60O5</p>
          </html>
        </notes>
      </species>
      <species id="M_12dgr140163n4_h" name="1,2-Diacyl-sn-glycerol(14:0/16:3(6Z,9Z,12Z))" compartment="h" hasOnlySubstanceUnits="false" boundaryCondition="false" constant="false" fbc:charge="0" fbc:chemicalFormula="C33H58O5">
        <notes>
          <html xmlns="http://www.w3.org/1999/xhtml">
            <p>INCHI: InChI=1S/C33H58O5/c1-3-5-7-9-11-13-15-16-18-20-22-24-26-28-33(36)38-31(29-34)30-37-32(35)27-25-23-21-19-17-14-12-10-8-6-4-2/h3,5,9,11,15-16,31,34H,4,6-8,10,12-14,17-30H2,1-2H3/b5-3-,11-9-,16-15-/t31-/m0/s1</p>
            <p>FORMULA: C33H58O5</p>
          </html>
        </notes>
      </species>
      <species id="M_12dgr1819Z162n4_h" name="1,2-Diacyl-sn-glycerol(18:1(9Z)/16:2(9Z,12Z))" compartment="h" hasOnlySubstanceUnits="false" boundaryCondition="false" constant="false" fbc:charge="0" fbc:chemicalFormula="C37H66O5">
        <notes>
          <html xmlns="http://www.w3.org/1999/xhtml">
            <p>INCHI: InChI=1S/C37H66O5/c1-3-5-7-9-11-13-15-17-18-20-21-23-25-27-29-31-36(39)41-34-35(33-38)42-37(40)32-30-28-26-24-22-19-16-14-12-10-8-6-4-2/h8,10,14,16-18,35,38H,3-7,9,11-13,15,19-34H2,1-2H3/b10-8-,16-14-,18-17-/t35-/m0/s1</p>
            <p>FORMULA: C37H66O5</p>
          </html>
        </notes>
      </species>
      <species id="M_12dgr1819Z163n4_h" name="1,2-Diacyl-sn-glycerol(18:1(9Z)/16:3(6Z,9Z,12Z))" compartment="h" hasOnlySubstanceUnits="false" boundaryCondition="false" constant="false" fbc:charge="0" fbc:chemicalFormula="C37H64O5">
        <notes>
          <html xmlns="http://www.w3.org/1999/xhtml">
            <p>INCHI: InChI=1S/C37H64O5/c1-3-5-7-9-11-13-15-17-18-20-21-23-25-27-29-31-36(39)41-34-35(33-38)42-37(40)32-30-28-26-24-22-19-16-14-12-10-8-6-4-2/h8,10,14,16-18,22,24,35,38H,3-7,9,11-13,15,19-21,23,25-34H2,1-2H3/b10-8-,16-14-,18-17-,24-22-/t35-/m0/s1</p>
            <p>FORMULA: C37H64O5</p>
          </html>
        </notes>
      </species>
      <species id="M_hd691215ea_h" name="(6Z,9Z,12Z,15Z)-hexadecatetraenoate (C16:4)" compartment="h" hasOnlySubstanceUnits="false" boundaryCondition="false" constant="false" fbc:charge="-1" fbc:chemicalFormula="C16H23O2">
        <notes>
          <html xmlns="http://www.w3.org/1999/xhtml">
            <p>INCHI: InChI=1S/C16H24O2/c1-2-3-4-5-6-7-8-9-10-11-12-13-14-15-16(17)18/h2,4-5,7-8,10-11H,1,3,6,9,12-15H2,(H,17,18)/p-1/b5-4-,8-7-,11-10-</p>
            <p>FORMULA: C16H23O2</p>
          </html>
        </notes>
      </species>
      <species id="M_tag1619Z1619Z1819Z_h" name="Triacylglycerol (16:1(9Z)/16:1(9Z)/18:1(9Z))" compartment="h" hasOnlySubstanceUnits="false" boundaryCondition="false" constant="false" fbc:charge="0" fbc:chemicalFormula="C53H96O6">
        <notes>
          <html xmlns="http://www.w3.org/1999/xhtml">
            <p>INCHI: InChI=1S/C53H96O6/c1-4-7-10-13-16-19-22-25-26-29-31-34-37-40-43-46-52(55)58-49-50(59-53(56)47-44-41-38-35-32-28-24-21-18-15-12-9-6-3)48-57-51(54)45-42-39-36-33-30-27-23-20-17-14-11-8-5-2/h20-21,23-26,50H,4-19,22,27-49H2,1-3H3/b23-20-,24-21-,26-25-/t50-/m1/s1</p>
            <p>FORMULA: C53H96O6</p>
          </html>
        </notes>
      </species>
      <species id="M_tag1619Z1619Z160_h" name="Triacylglycerol (16:1(9Z)/16:1(9Z)/16:0)" compartment="h" hasOnlySubstanceUnits="false" boundaryCondition="false" constant="false" fbc:charge="0" fbc:chemicalFormula="C51H94O6">
        <notes>
          <html xmlns="http://www.w3.org/1999/xhtml">
            <p>INCHI: InChI=1S/C51H94O6/c1-4-7-10-13-16-19-22-25-28-31-34-37-40-43-49(52)55-46-48(57-51(54)45-42-39-36-33-30-27-24-21-18-15-12-9-6-3)47-56-50(53)44-41-38-35-32-29-26-23-20-17-14-11-8-5-2/h19,21-22,24,48H,4-18,20,23,25-47H2,1-3H3/b22-19-,24-21-/t48-/m1/s1</p>
            <p>FORMULA: C51H94O6</p>
          </html>
        </notes>
      </species>
      <species id="M_tag1619Z1601819Z_h" name="Triacylglycerol (16:1(9Z)/16:0/18:1(9Z))" compartment="h" hasOnlySubstanceUnits="false" boundaryCondition="false" constant="false" fbc:charge="0" fbc:chemicalFormula="C53H98O6">
        <notes>
          <html xmlns="http://www.w3.org/1999/xhtml">
            <p>INCHI: InChI=1S/C53H98O6/c1-4-7-10-13-16-19-22-25-26-29-31-34-37-40-43-46-52(55)58-49-50(59-53(56)47-44-41-38-35-32-28-24-21-18-15-12-9-6-3)48-57-51(54)45-42-39-36-33-30-27-23-20-17-14-11-8-5-2/h20,23,25-26,50H,4-19,21-22,24,27-49H2,1-3H3/b23-20-,26-25-</p>
            <p>FORMULA: C53H98O6</p>
          </html>
        </notes>
      </species>
      <species id="M_hpta_c" name="Heptanoate" compartment="c" hasOnlySubstanceUnits="false" boundaryCondition="false" constant="false" fbc:charge="-1" fbc:chemicalFormula="C7H13O2">
        <notes>
          <html xmlns="http://www.w3.org/1999/xhtml">
            <p>INCHI: InChI=1S/C7H14O2/c1-2-3-4-5-6-7(8)9/h2-6H2,1H3,(H,8,9)/p-1</p>
            <p>FORMULA: C7H13O2</p>
            <p>CHEBI: 32362</p>
          </html>
        </notes>
      </species>
      <species id="M_hptal_c" name="Heptanal" compartment="c" hasOnlySubstanceUnits="false" boundaryCondition="false" constant="false" fbc:charge="0" fbc:chemicalFormula="C7H14O">
        <notes>
          <html xmlns="http://www.w3.org/1999/xhtml">
            <p>MNXM: MNXM8711</p>
            <p>INCHI: InChI=1S/C7H14O/c1-2-3-4-5-6-7-8/h7H,2-6H2,1H3</p>
            <p>KEGG: C14390</p>
            <p>FORMULA: C7H14O</p>
            <p>BIOCYC: CPD-7620</p>
          </html>
        </notes>
      </species>
      <species id="M_hdc2ea_c" name="(E)-hexadec-2-enoate" compartment="c" hasOnlySubstanceUnits="false" boundaryCondition="false" constant="false" fbc:charge="-1" fbc:chemicalFormula="C16H29O2">
        <notes>
          <html xmlns="http://www.w3.org/1999/xhtml">
            <p>INCHI: InChI=1S/C16H30O2/c1-2-3-4-5-6-7-8-9-10-11-12-13-14-15-16(17)18/h14-15H,2-13H2,1H3,(H,17,18)/p-1/b15-14+</p>
            <p>FORMULA: C16H29O2</p>
            <p>CHEBI: 72745</p>
          </html>
        </notes>
      </species>
      <species id="M_hptcoa_c" name="heptanoyl-COA" compartment="c" hasOnlySubstanceUnits="false" boundaryCondition="false" constant="false" fbc:charge="-4" fbc:chemicalFormula="C28H44N7O17P3S">
        <notes>
          <html xmlns="http://www.w3.org/1999/xhtml">
            <p>INCHI: InChI=1S/C28H48N7O17P3S/c1-4-5-6-7-8-19(37)56-12-11-30-18(36)9-10-31-26(40)23(39)28(2,3)14-49-55(46,47)52-54(44,45)48-13-17-22(51-53(41,42)43)21(38)27(50-17)35-16-34-20-24(29)32-15-33-25(20)35/h15-17,21-23,27,38-39H,4-14H2,1-3H3,(H,30,36)(H,31,40)(H,44,45)(H,46,47)(H2,29,32,33)(H2,41,42,43)/p-4/t17-,21-,22-,23+,27-/m1/s1</p>
            <p>FORMULA: C28H44N7O17P3S</p>
            <p>CHEBI: 78811</p>
          </html>
        </notes>
      </species>
      <species id="M_hd2coa_c" name="(E)-hexadec-2-enoyl-CoA" compartment="c" hasOnlySubstanceUnits="false" boundaryCondition="false" constant="false" fbc:charge="-4" fbc:chemicalFormula="C37H60N7O17P3S">
        <notes>
          <html xmlns="http://www.w3.org/1999/xhtml">
            <p>INCHI: InChI=1S/C37H64N7O17P3S/c1-4-5-6-7-8-9-10-11-12-13-14-15-16-17-28(46)65-21-20-39-27(45)18-19-40-35(49)32(48)37(2,3)23-58-64(55,56)61-63(53,54)57-22-26-31(60-62(50,51)52)30(47)36(59-26)44-25-43-29-33(38)41-24-42-34(29)44/h16-17,24-26,30-32,36,47-48H,4-15,18-23H2,1-3H3,(H,39,45)(H,40,49)(H,53,54)(H,55,56)(H2,38,41,42)(H2,50,51,52)/p-4/b17-16+/t26-,30-,31-,32+,36-/m1/s1</p>
            <p>FORMULA: C37H60N7O17P3S</p>
            <p>CHEBI: 61526</p>
          </html>
        </notes>
      </species>
      <species id="M_hd2crn_c" name="(2E)-hexadecenoyl-l-carnitine" compartment="c" hasOnlySubstanceUnits="false" boundaryCondition="false" constant="false" fbc:charge="0" fbc:chemicalFormula="C23H43NO4">
        <notes>
          <html xmlns="http://www.w3.org/1999/xhtml">
            <p>INCHI: InChI=1S/C23H43NO4/c1-5-6-7-8-9-10-11-12-13-14-15-16-17-18-23(27)28-21(19-22(25)26)20-24(2,3)4/h17-18,21H,5-16,19-20H2,1-4H3/b18-17+</p>
            <p>FORMULA: C23H43NO4</p>
          </html>
        </notes>
      </species>
      <species id="M_hptcrn_c" name="heptanoyl-l-carnitine" compartment="c" hasOnlySubstanceUnits="false" boundaryCondition="false" constant="false" fbc:charge="0" fbc:chemicalFormula="C14H27NO4">
        <notes>
          <html xmlns="http://www.w3.org/1999/xhtml">
            <p>INCHI: InChI=1S/C14H27NO4/c1-5-6-7-8-9-14(18)19-12(10-13(16)17)11-15(2,3)4/h12H,5-11H2,1-4H3</p>
            <p>FORMULA: C14H27NO4</p>
          </html>
        </notes>
      </species>
      <species id="M_hptcrn_m" name="heptanoyl-l-carnitine" compartment="m" hasOnlySubstanceUnits="false" boundaryCondition="false" constant="false" fbc:charge="0" fbc:chemicalFormula="C14H27NO4">
        <notes>
          <html xmlns="http://www.w3.org/1999/xhtml">
            <p>INCHI: InChI=1S/C14H27NO4/c1-5-6-7-8-9-14(18)19-12(10-13(16)17)11-15(2,3)4/h12H,5-11H2,1-4H3</p>
            <p>FORMULA: C14H27NO4</p>
          </html>
        </notes>
      </species>
      <species id="M_hptcoa_m" name="heptanoyl-COA" compartment="m" hasOnlySubstanceUnits="false" boundaryCondition="false" constant="false" fbc:charge="-4" fbc:chemicalFormula="C28H44N7O17P3S">
        <notes>
          <html xmlns="http://www.w3.org/1999/xhtml">
            <p>INCHI: InChI=1S/C28H48N7O17P3S/c1-4-5-6-7-8-19(37)56-12-11-30-18(36)9-10-31-26(40)23(39)28(2,3)14-49-55(46,47)52-54(44,45)48-13-17-22(51-53(41,42)43)21(38)27(50-17)35-16-34-20-24(29)32-15-33-25(20)35/h15-17,21-23,27,38-39H,4-14H2,1-3H3,(H,30,36)(H,31,40)(H,44,45)(H,46,47)(H2,29,32,33)(H2,41,42,43)/p-4/t17-,21-,22-,23+,27-/m1/s1</p>
            <p>FORMULA: C28H44N7O17P3S</p>
            <p>CHEBI: 78811</p>
          </html>
        </notes>
      </species>
      <species id="M_hd2crn_m" name="(2E)-hexadecenoyl-l-carnitine" compartment="m" hasOnlySubstanceUnits="false" boundaryCondition="false" constant="false" fbc:charge="0" fbc:chemicalFormula="C23H43NO4">
        <notes>
          <html xmlns="http://www.w3.org/1999/xhtml">
            <p>INCHI: InChI=1S/C23H43NO4/c1-5-6-7-8-9-10-11-12-13-14-15-16-17-18-23(27)28-21(19-22(25)26)20-24(2,3)4/h17-18,21H,5-16,19-20H2,1-4H3/b18-17+</p>
            <p>FORMULA: C23H43NO4</p>
          </html>
        </notes>
      </species>
      <species id="M_acgam6p_c" name="N-acetyl-D-glucosamine 6-phosphate" compartment="c" hasOnlySubstanceUnits="false" boundaryCondition="false" constant="false" fbc:charge="-2" fbc:chemicalFormula="C8H14NO9P">
        <notes>
          <html xmlns="http://www.w3.org/1999/xhtml">
            <p>MNXM: MNXM63556</p>
            <p>KEGG: C00357</p>
            <p>BIOCYC: CPD-16168</p>
            <p>INCHI: InChI=1S/C8H16NO9P/c1-3(10)9-5-7(12)6(11)4(18-8(5)13)2-17-19(14,15)16/h4-8,11-13H,2H2,1H3,(H,9,10)(H2,14,15,16)/p-2/t4-,5-,6-,7-,8?/m1/s1</p>
            <p>FORMULA: C8H14NO9P</p>
            <p>CHEBI: 57513</p>
          </html>
        </notes>
      </species>
      <species id="M_acgam6p_x" name="N-acetyl-D-glucosamine 6-phosphate" compartment="x" hasOnlySubstanceUnits="false" boundaryCondition="false" constant="false" fbc:charge="-2" fbc:chemicalFormula="C8H14NO9P">
        <notes>
          <html xmlns="http://www.w3.org/1999/xhtml">
            <p>MNXM: MNXM63556</p>
            <p>KEGG: C00357</p>
            <p>BIOCYC: CPD-16168</p>
            <p>INCHI: InChI=1S/C8H16NO9P/c1-3(10)9-5-7(12)6(11)4(18-8(5)13)2-17-19(14,15)16/h4-8,11-13H,2H2,1H3,(H,9,10)(H2,14,15,16)/p-2/t4-,5-,6-,7-,8?/m1/s1</p>
            <p>FORMULA: C8H14NO9P</p>
            <p>CHEBI: 57513</p>
          </html>
        </notes>
      </species>
      <species id="M_acgam1p_x" name="N-acetyl-D-glucosamine 1-phosphate" compartment="x" hasOnlySubstanceUnits="false" boundaryCondition="false" constant="false" fbc:charge="-2" fbc:chemicalFormula="C8H14NO9P">
        <notes>
          <html xmlns="http://www.w3.org/1999/xhtml">
            <p>MNXM: MNXM340</p>
            <p>KEGG: C04501</p>
            <p>BIOCYC: N-ACETYL-D-GLUCOSAMINE-1-P</p>
            <p>INCHI: InChI=1S/C8H16NO9P/c1-3(11)9-5-7(13)6(12)4(2-10)17-8(5)18-19(14,15)16/h4-8,10,12-13H,2H2,1H3,(H,9,11)(H2,14,15,16)/p-2/t4-,5-,6-,7-,8-/m1/s1</p>
            <p>FORMULA: C8H14NO9P</p>
            <p>CHEBI: 57776</p>
          </html>
        </notes>
      </species>
      <species id="M_glucys_h" name="gamma-L-Glutamyl-L-cysteine" compartment="h" hasOnlySubstanceUnits="false" boundaryCondition="false" constant="false" fbc:charge="-1" fbc:chemicalFormula="C8H13N2O5S">
        <notes>
          <html xmlns="http://www.w3.org/1999/xhtml">
            <p>MNXM: MNXM412</p>
            <p>KEGG: C00669</p>
            <p>BIOCYC: L-GAMMA-GLUTAMYLCYSTEINE</p>
            <p>INCHI: InChI=1S/C8H14N2O5S/c9-4(7(12)13)1-2-6(11)10-5(3-16)8(14)15/h4-5,16H,1-3,9H2,(H,10,11)(H,12,13)(H,14,15)/p-1/t4-,5-/m0/s1</p>
            <p>FORMULA: C8H13N2O5S</p>
            <p>CHEBI: 17515</p>
          </html>
        </notes>
      </species>
      <species id="M_camp_c" name="3,5-Cyclic AMP" compartment="c" hasOnlySubstanceUnits="false" boundaryCondition="false" constant="false" fbc:charge="-1" fbc:chemicalFormula="C10H11N5O6P">
        <notes>
          <html xmlns="http://www.w3.org/1999/xhtml">
            <p>MNXM: MNXM243</p>
            <p>KEGG: C00575</p>
            <p>BIOCYC: CAMP</p>
            <p>INCHI: InChI=1S/C10H12N5O6P/c11-8-5-9(13-2-12-8)15(3-14-5)10-6(16)7-4(20-10)1-19-22(17,18)21-7/h2-4,6-7,10,16H,1H2,(H,17,18)(H2,11,12,13)/p-1/t4-,6-,7-,10-/m1/s1</p>
            <p>FORMULA: C10H11N5O6P</p>
            <p>CHEBI: 17489</p>
          </html>
        </notes>
      </species>
      <species id="M_dedoldp_c" name="Dehydrodolichyl diphosphate" compartment="c" hasOnlySubstanceUnits="false" boundaryCondition="false" constant="false" fbc:charge="-3" fbc:chemicalFormula="C55H89O7P2">
        <notes>
          <html xmlns="http://www.w3.org/1999/xhtml">
            <p>INCHI: InChI=1S/C55H92O7P2/c1-45(2)23-13-24-46(3)25-14-26-47(4)27-15-28-48(5)29-16-30-49(6)31-17-32-50(7)33-18-34-51(8)35-19-36-52(9)37-20-38-53(10)39-21-40-54(11)41-22-42-55(12)43-44-61-64(59,60)62-63(56,57)58/h23,25,27,29,31,33,35,37,39,41,43H,13-22,24,26,28,30,32,34,36,38,40,42,44H2,1-12H3,(H,59,60)(H2,56,57,58)/p-3/b46-25+,47-27+,48-29-,49-31-,50-33-,51-35-,52-37-,53-39-,54-41-,55-43+</p>
            <p>FORMULA: C55H89O7P2</p>
          </html>
        </notes>
      </species>
      <species id="M_udparab_c" name="UDP-L-arabinose" compartment="c" hasOnlySubstanceUnits="false" boundaryCondition="false" constant="false" fbc:charge="-2" fbc:chemicalFormula="C14H20N2O16P2">
        <notes>
          <html xmlns="http://www.w3.org/1999/xhtml">
            <p>MNXM: MNXM5976</p>
            <p>KEGG: C00935</p>
            <p>BIOCYC: CPD-12513</p>
            <p>INCHI: InChI=1S/C14H22N2O16P2/c17-5-3-28-13(11(22)8(5)19)31-34(26,27)32-33(24,25)29-4-6-9(20)10(21)12(30-6)16-2-1-7(18)15-14(16)23/h1-2,5-6,8-13,17,19-22H,3-4H2,(H,24,25)(H,26,27)(H,15,18,23)/p-2/t5-,6+,8-,9+,10+,11+,12+,13?/m0/s1</p>
            <p>FORMULA: C14H20N2O16P2</p>
            <p>CHEBI: 58341</p>
          </html>
        </notes>
      </species>
      <species id="M_mgdg1801619Z_h" name="1,2-Diacyl-3-O-galactosyl-sn-glycerol(18:0/16:1(9Z))" compartment="h" hasOnlySubstanceUnits="false" boundaryCondition="false" constant="false" fbc:charge="0" fbc:chemicalFormula="C43H80O10">
        <notes>
          <html xmlns="http://www.w3.org/1999/xhtml">
            <p>INCHI: InChI=1S/C43H80O10/c1-3-5-7-9-11-13-15-17-18-20-21-23-25-27-29-31-38(45)50-34-36(35-51-43-42(49)41(48)40(47)37(33-44)53-43)52-39(46)32-30-28-26-24-22-19-16-14-12-10-8-6-4-2/h14,16,36-37,40-44,47-49H,3-13,15,17-35H2,1-2H3/b16-14-/t36-,37-,40+,41?,42?,43-/m1/s1</p>
            <p>FORMULA: C43H80O10</p>
          </html>
        </notes>
      </species>
      <species id="M_mgdg180162n4_h" name="1,2-Diacyl-3-O-galactosyl-sn-glycerol(18:0/16:2(9Z,12Z))" compartment="h" hasOnlySubstanceUnits="false" boundaryCondition="false" constant="false" fbc:charge="0" fbc:chemicalFormula="C43H78O10">
        <notes>
          <html xmlns="http://www.w3.org/1999/xhtml">
            <p>INCHI: InChI=1S/C43H78O10/c1-3-5-7-9-11-13-15-17-18-20-21-23-25-27-29-31-38(45)50-34-36(35-51-43-42(49)41(48)40(47)37(33-44)53-43)52-39(46)32-30-28-26-24-22-19-16-14-12-10-8-6-4-2/h8,10,14,16,36-37,40-44,47-49H,3-7,9,11-13,15,17-35H2,1-2H3/b10-8-,16-14-/t36-,37-,40+,41?,42?,43-/m1/s1</p>
            <p>FORMULA: C43H78O10</p>
          </html>
        </notes>
      </species>
      <species id="M_mgdg180163n4_h" name="1,2-Diacyl-3-O-galactosyl-sn-glycerol(18:0/16:3(6Z,9Z,12Z))" compartment="h" hasOnlySubstanceUnits="false" boundaryCondition="false" constant="false" fbc:charge="0" fbc:chemicalFormula="C43H76O10">
        <notes>
          <html xmlns="http://www.w3.org/1999/xhtml">
            <p>INCHI: InChI=1S/C43H76O10/c1-3-5-7-9-11-13-15-17-18-20-21-23-25-27-29-31-38(45)50-34-36(35-51-43-42(49)41(48)40(47)37(33-44)53-43)52-39(46)32-30-28-26-24-22-19-16-14-12-10-8-6-4-2/h8,10,14,16,22,24,36-37,40-44,47-49H,3-7,9,11-13,15,17-21,23,25-35H2,1-2H3/b10-8-,16-14-,24-22-/t36-,37-,40+,41?,42?,43-/m1/s1</p>
            <p>FORMULA: C43H76O10</p>
          </html>
        </notes>
      </species>
      <species id="M_octeACP_h" name="(9Z)-octadecenoyl-[acyl-carrier-protein]" compartment="h" hasOnlySubstanceUnits="false" boundaryCondition="false" constant="false" fbc:charge="0" fbc:chemicalFormula="C18H33OSR">
        <notes>
          <html xmlns="http://www.w3.org/1999/xhtml">
            <p>MNXM: MNXM8962</p>
            <p>FORMULA: C18H33OSR</p>
            <p>KEGG: C01203</p>
            <p>BIOCYC: Oleoyl-ACPs</p>
          </html>
        </notes>
      </species>
      <species id="M_mgdg1619Z1819Z_h" name="1,2-Diacyl-3-O-galactosyl-sn-glycerol(16:1(9Z)/18:1(9Z))" compartment="h" hasOnlySubstanceUnits="false" boundaryCondition="false" constant="false" fbc:charge="0" fbc:chemicalFormula="C43H78O10">
        <notes>
          <html xmlns="http://www.w3.org/1999/xhtml">
            <p>INCHI: InChI=1S/C43H78O10/c1-3-5-7-9-11-13-15-17-18-20-22-24-26-28-30-32-39(46)52-36(35-51-43-42(49)41(48)40(47)37(33-44)53-43)34-50-38(45)31-29-27-25-23-21-19-16-14-12-10-8-6-4-2/h14,16-18,36-37,40-44,47-49H,3-13,15,19-35H2,1-2H3/b16-14-,18-17-/t36-,37-,40+,41?,42?,43-/m1/s1</p>
            <p>FORMULA: C43H78O10</p>
          </html>
        </notes>
      </species>
      <species id="M_mgdg162n4163n4_h" name="1,2-Diacyl-3-O-galactosyl-sn-glycerol(16:2(9Z,12Z)/16:3(6Z,9Z,12Z))" compartment="h" hasOnlySubstanceUnits="false" boundaryCondition="false" constant="false" fbc:charge="0" fbc:chemicalFormula="C41H68O10">
        <notes>
          <html xmlns="http://www.w3.org/1999/xhtml">
            <p>INCHI: InChI=1S/C41H68O10/c1-3-5-7-9-11-13-15-17-19-21-23-25-27-29-36(43)48-32-34(33-49-41-40(47)39(46)38(45)35(31-42)51-41)50-37(44)30-28-26-24-22-20-18-16-14-12-10-8-6-4-2/h7-10,13-16,20,22,34-35,38-42,45-47H,3-6,11-12,17-19,21,23-33H2,1-2H3/b9-7-,10-8-,15-13-,16-14-,22-20-/t34-,35-,38+,39?,40?,41-/m1/s1</p>
            <p>FORMULA: C41H68O10</p>
          </html>
        </notes>
      </species>
      <species id="M_sqdg162n4160_h" name="Sulfoquinovosyl diacylglycerol(16:2(9Z,12Z)/16:0)" compartment="h" hasOnlySubstanceUnits="false" boundaryCondition="false" constant="false" fbc:charge="-1" fbc:chemicalFormula="C41H73O12S">
        <notes>
          <html xmlns="http://www.w3.org/1999/xhtml">
            <p>INCHI: InChI=1S/C41H74O12S/c1-3-5-7-9-11-13-15-17-19-21-23-25-27-29-36(42)50-31-34(32-51-41-40(46)39(45)38(44)35(53-41)33-54(47,48)49)52-37(43)30-28-26-24-22-20-18-16-14-12-10-8-6-4-2/h7,9,13,15,34-35,38-41,44-46H,3-6,8,10-12,14,16-33H2,1-2H3,(H,47,48,49)/p-1/b9-7-,15-13-/t34-,35-,38-,39?,40?,41+/m1/s1</p>
            <p>FORMULA: C41H73O12S</p>
          </html>
        </notes>
      </species>
      <species id="M_pc205n3162n4_c" name="Phosphatidylcholine (20:5(5Z,8Z,11Z,14Z,17Z)/16:2(9Z,12Z))" compartment="c" hasOnlySubstanceUnits="false" boundaryCondition="false" constant="false" fbc:charge="0" fbc:chemicalFormula="C44H74NO8P">
        <notes>
          <html xmlns="http://www.w3.org/1999/xhtml">
            <p>INCHI: InChI=1S/C44H74NO8P/c1-6-8-10-12-14-16-18-20-21-22-23-25-26-28-30-32-34-36-43(46)50-40-42(41-52-54(48,49)51-39-38-45(3,4)5)53-44(47)37-35-33-31-29-27-24-19-17-15-13-11-9-7-2/h8,10-11,13-14,16-17,19-21,23,25,28,30,42H,6-7,9,12,15,18,22,24,26-27,29,31-41H2,1-5H3/b10-8-,13-11+,16-14-,19-17-,21-20-,25-23-,30-28-/t42-/m1/s1</p>
            <p>FORMULA: C44H74NO8P</p>
          </html>
        </notes>
      </species>
      <species id="M_tag1619Z160160_c" name="Triacylglycerol (16:1(9Z)/16:0/16:0)" compartment="c" hasOnlySubstanceUnits="false" boundaryCondition="false" constant="false" fbc:charge="0" fbc:chemicalFormula="C51H96O6">
        <notes>
          <html xmlns="http://www.w3.org/1999/xhtml">
            <p>INCHI: InChI=1S/C51H96O6/c1-4-7-10-13-16-19-22-25-28-31-34-37-40-43-49(52)55-46-48(57-51(54)45-42-39-36-33-30-27-24-21-18-15-12-9-6-3)47-56-50(53)44-41-38-35-32-29-26-23-20-17-14-11-8-5-2/h19,22,48H,4-18,20-21,23-47H2,1-3H3/b22-19-</p>
            <p>FORMULA: C51H96O6</p>
          </html>
        </notes>
      </species>
      <species id="M_tag1401619Z1619Z_c" name="Triacylglycerol (14:0/16:1(9Z)/16:1(9Z))" compartment="c" hasOnlySubstanceUnits="false" boundaryCondition="false" constant="false" fbc:charge="0" fbc:chemicalFormula="C49H90O6">
        <notes>
          <html xmlns="http://www.w3.org/1999/xhtml">
            <p>INCHI: InChI=1S/C49H90O6/c1-4-7-10-13-16-19-22-24-27-30-33-36-39-42-48(51)54-45-46(44-53-47(50)41-38-35-32-29-26-21-18-15-12-9-6-3)55-49(52)43-40-37-34-31-28-25-23-20-17-14-11-8-5-2/h19-20,22-23,46H,4-18,21,24-45H2,1-3H3/b22-19-,23-20-</p>
            <p>FORMULA: C49H90O6</p>
          </html>
        </notes>
      </species>
      <species id="M_tag1401619Z160_c" name="Triacylglycerol (14:0/16:1(9Z)/16:0)" compartment="c" hasOnlySubstanceUnits="false" boundaryCondition="false" constant="false" fbc:charge="0" fbc:chemicalFormula="C49H92O6">
        <notes>
          <html xmlns="http://www.w3.org/1999/xhtml">
            <p>INCHI: InChI=1S/C49H92O6/c1-4-7-10-13-16-19-22-24-27-30-33-36-39-42-48(51)54-45-46(44-53-47(50)41-38-35-32-29-26-21-18-15-12-9-6-3)55-49(52)43-40-37-34-31-28-25-23-20-17-14-11-8-5-2/h20,23,46H,4-19,21-22,24-45H2,1-3H3/b23-20-</p>
            <p>FORMULA: C49H92O6</p>
          </html>
        </notes>
      </species>
      <species id="M_tag1619Z160205n3_c" name="Triacylglycerol (16:1(9Z)/16:0/20:5(5Z,8Z,11Z,14Z,17Z))" compartment="c" hasOnlySubstanceUnits="false" boundaryCondition="false" constant="false" fbc:charge="0" fbc:chemicalFormula="C55H94O6">
        <notes>
          <html xmlns="http://www.w3.org/1999/xhtml">
            <p>INCHI: InChI=1S/C55H94O6/c1-4-7-10-13-16-19-22-25-26-27-28-31-33-36-39-42-45-48-54(57)60-51-52(61-55(58)49-46-43-40-37-34-30-24-21-18-15-12-9-6-3)50-59-53(56)47-44-41-38-35-32-29-23-20-17-14-11-8-5-2/h7,10,16,19-20,23,25-26,28,31,36,39,52H,4-6,8-9,11-15,17-18,21-22,24,27,29-30,32-35,37-38,40-51H2,1-3H3/b10-7-,19-16-,23-20-,26-25-,31-28-,39-36-</p>
            <p>FORMULA: C55H94O6</p>
          </html>
        </notes>
      </species>
      <species id="M_tag1619Z160160_h" name="Triacylglycerol (16:1(9Z)/16:0/16:0)" compartment="h" hasOnlySubstanceUnits="false" boundaryCondition="false" constant="false" fbc:charge="0" fbc:chemicalFormula="C51H96O6">
        <notes>
          <html xmlns="http://www.w3.org/1999/xhtml">
            <p>INCHI: InChI=1S/C51H96O6/c1-4-7-10-13-16-19-22-25-28-31-34-37-40-43-49(52)55-46-48(57-51(54)45-42-39-36-33-30-27-24-21-18-15-12-9-6-3)47-56-50(53)44-41-38-35-32-29-26-23-20-17-14-11-8-5-2/h19,22,48H,4-18,20-21,23-47H2,1-3H3/b22-19-</p>
            <p>FORMULA: C51H96O6</p>
          </html>
        </notes>
      </species>
      <species id="M_1odec912eg3p_c" name="1-octadec-9-12-dienoyl-sn-glycerol 3-phosphate" compartment="c" hasOnlySubstanceUnits="false" boundaryCondition="false" constant="false" fbc:charge="-2" fbc:chemicalFormula="C21H37O7P1">
        <notes>
          <html xmlns="http://www.w3.org/1999/xhtml">
            <p>FORMULA: C21H37O7P1</p>
          </html>
        </notes>
      </species>
      <species id="M_h2o_u" name="H2O" compartment="u" hasOnlySubstanceUnits="false" boundaryCondition="false" constant="false" fbc:charge="0" fbc:chemicalFormula="H2O">
        <notes>
          <html xmlns="http://www.w3.org/1999/xhtml">
            <p>MNXM: MNXM2</p>
            <p>INCHI: InChI=1S/H2O/h1H2</p>
            <p>KEGG: C00001</p>
            <p>FORMULA: H2O</p>
            <p>BIOCYC: CPD-15815</p>
          </html>
        </notes>
      </species>
      <species id="M_pqh2_u" name="Plastoquinone, reduced" compartment="u" hasOnlySubstanceUnits="false" boundaryCondition="false" constant="false" fbc:charge="0" fbc:chemicalFormula="C53H82O2">
        <notes>
          <html xmlns="http://www.w3.org/1999/xhtml">
            <p>MNXM: MNXM6387</p>
            <p>KEGG: C16695</p>
            <p>BIOCYC: CPD-12829</p>
            <p>INCHI: InChI=1S/C53H82O2/c1-40(2)21-13-22-41(3)23-14-24-42(4)25-15-26-43(5)27-16-28-44(6)29-17-30-45(7)31-18-32-46(8)33-19-34-47(9)35-20-36-48(10)37-38-51-39-52(54)49(11)50(12)53(51)55/h21,23,25,27,29,31,33,35,37,39,54-55H,13-20,22,24,26,28,30,32,34,36,38H2,1-12H3/b41-23+,42-25+,43-27+,44-29+,45-31+,46-33+,47-35+,48-37+</p>
            <p>FORMULA: C53H82O2</p>
            <p>CHEBI: 28026</p>
          </html>
        </notes>
      </species>
      <species id="M_o2_u" name="Oxygen" compartment="u" hasOnlySubstanceUnits="false" boundaryCondition="false" constant="false" fbc:charge="0" fbc:chemicalFormula="O2">
        <notes>
          <html xmlns="http://www.w3.org/1999/xhtml">
            <p>MNXM: MNXM4</p>
            <p>KEGG: C00007</p>
            <p>BIOCYC: OXYGEN-MOLECULE</p>
            <p>INCHI: InChI=1S/O2/c1-2</p>
            <p>FORMULA: O2</p>
            <p>CHEBI: 15379</p>
          </html>
        </notes>
      </species>
      <species id="M_h_u" name="H+" compartment="u" hasOnlySubstanceUnits="false" boundaryCondition="false" constant="false" fbc:charge="1" fbc:chemicalFormula="H">
        <notes>
          <html xmlns="http://www.w3.org/1999/xhtml">
            <p>MNXM: MNXM1</p>
            <p>INCHI: InChI=1S/p+1</p>
            <p>KEGG: C00080</p>
            <p>FORMULA: H</p>
            <p>BIOCYC: PROTON</p>
          </html>
        </notes>
      </species>
      <species id="M_pq_u" name="Plastoquinone, reduced" compartment="u" hasOnlySubstanceUnits="false" boundaryCondition="false" constant="false" fbc:charge="0" fbc:chemicalFormula="C53H80O2">
        <notes>
          <html xmlns="http://www.w3.org/1999/xhtml">
            <p>MNXM: MNXM2151</p>
            <p>KEGG: C10385</p>
            <p>BIOCYC: PLASTOQUINONE</p>
            <p>INCHI: InChI=1S/C53H80O2/c1-40(2)21-13-22-41(3)23-14-24-42(4)25-15-26-43(5)27-16-28-44(6)29-17-30-45(7)31-18-32-46(8)33-19-34-47(9)35-20-36-48(10)37-38-51-39-52(54)49(11)50(12)53(51)55/h21,23,25,27,29,31,33,35,37,39H,13-20,22,24,26,28,30,32,34,36,38H2,1-12H3/b41-23+,42-25+,43-27+,44-29+,45-31+,46-33+,47-35+,48-37+</p>
            <p>FORMULA: C53H80O2</p>
            <p>CHEBI: 28377</p>
          </html>
        </notes>
      </species>
      <species id="M_etha_m" name="Ethanolamine" compartment="m" hasOnlySubstanceUnits="false" boundaryCondition="false" constant="false" fbc:charge="1" fbc:chemicalFormula="C2H8NO">
        <notes>
          <html xmlns="http://www.w3.org/1999/xhtml">
            <p>MNXM: MNXM218</p>
            <p>KEGG: C00189</p>
            <p>BIOCYC: ETHANOL-AMINE</p>
            <p>INCHI: InChI=1S/C2H7NO/c3-1-2-4/h4H,1-3H2/p+1</p>
            <p>FORMULA: C2H8NO</p>
            <p>CHEBI: 16000</p>
          </html>
        </notes>
      </species>
      <species id="M_3c4mop_h" name="3-Carboxy-4-methyl-2-oxopentanoate" compartment="h" hasOnlySubstanceUnits="false" boundaryCondition="false" constant="false" fbc:charge="-2" fbc:chemicalFormula="C7H8O5">
        <notes>
          <html xmlns="http://www.w3.org/1999/xhtml">
            <p>MNXM: MNXM1602</p>
            <p>KEGG: C04236</p>
            <p>BIOCYC: CPD-7100</p>
            <p>INCHI: InChI=1S/C7H10O5/c1-3(2)4(6(9)10)5(8)7(11)12/h3-4H,1-2H3,(H,9,10)(H,11,12)/p-2/t4-/m0/s1</p>
            <p>FORMULA: C7H8O5</p>
            <p>CHEBI: 1467</p>
          </html>
        </notes>
      </species>
      <species id="M_acac_c" name="Acetoacetate" compartment="c" hasOnlySubstanceUnits="false" boundaryCondition="false" constant="false" fbc:charge="-1" fbc:chemicalFormula="C4H5O3">
        <notes>
          <html xmlns="http://www.w3.org/1999/xhtml">
            <p>MNXM: MNXM154</p>
            <p>KEGG: C00164</p>
            <p>BIOCYC: 3-KETOBUTYRATE</p>
            <p>INCHI: InChI=1S/C4H6O3/c1-3(5)2-4(6)7/h2H2,1H3,(H,6,7)</p>
            <p>FORMULA: C4H5O3</p>
            <p>CHEBI: 15344</p>
          </html>
        </notes>
      </species>
      <species id="M_4fumacac_c" name="4-Fumarylacetoacetate" compartment="c" hasOnlySubstanceUnits="false" boundaryCondition="false" constant="false" fbc:charge="-2" fbc:chemicalFormula="C8H6O6">
        <notes>
          <html xmlns="http://www.w3.org/1999/xhtml">
            <p>MNXM: MNXM708</p>
            <p>KEGG: C01061</p>
            <p>BIOCYC: 4-FUMARYL-ACETOACETATE</p>
            <p>INCHI: InChI=1S/C8H8O6/c9-5(1-2-7(11)12)3-6(10)4-8(13)14/h1-2H,3-4H2,(H,11,12)(H,13,14)/p-2/b2-1+</p>
            <p>FORMULA: C8H6O6</p>
            <p>CHEBI: 30907</p>
          </html>
        </notes>
      </species>
      <species id="M_orot5p_c" name="Orotidine 5&apos;-phosphate" compartment="c" hasOnlySubstanceUnits="false" boundaryCondition="false" constant="false" fbc:charge="-3" fbc:chemicalFormula="C10H10N2O11P">
        <notes>
          <html xmlns="http://www.w3.org/1999/xhtml">
            <p>MNXM: MNXM519</p>
            <p>KEGG: C01103</p>
            <p>BIOCYC: OROTIDINE-5-PHOSPHATE</p>
            <p>INCHI: InChI=1S/C10H13N2O11P/c13-5-1-3(9(16)17)12(10(18)11-5)8-7(15)6(14)4(23-8)2-22-24(19,20)21/h1,4,6-8,14-15H,2H2,(H,16,17)(H,11,13,18)(H2,19,20,21)/p-3/t4-,6-,7-,8-/m1/s1</p>
            <p>FORMULA: C10H10N2O11P</p>
            <p>CHEBI: 15842</p>
          </html>
        </notes>
      </species>
      <species id="M_3mb2coa_m" name="3-Methylcrotonyl-CoA" compartment="m" hasOnlySubstanceUnits="false" boundaryCondition="false" constant="false" fbc:charge="-4" fbc:chemicalFormula="C26H38N7O17P3S">
        <notes>
          <html xmlns="http://www.w3.org/1999/xhtml">
            <p>MNXM: MNXM389</p>
            <p>KEGG: C03069</p>
            <p>BIOCYC: 3-METHYL-CROTONYL-COA</p>
            <p>INCHI: InChI=1S/C26H42N7O17P3S/c1-14(2)9-17(35)54-8-7-28-16(34)5-6-29-24(38)21(37)26(3,4)11-47-53(44,45)50-52(42,43)46-10-15-20(49-51(39,40)41)19(36)25(48-15)33-13-32-18-22(27)30-12-31-23(18)33/h9,12-13,15,19-21,25,36-37H,5-8,10-11H2,1-4H3,(H,28,34)(H,29,38)(H,42,43)(H,44,45)(H2,27,30,31)(H2,39,40,41)/p-4/t15-,19-,20-,21?,25-/m1/s1</p>
            <p>FORMULA: C26H38N7O17P3S</p>
            <p>CHEBI: 15486</p>
          </html>
        </notes>
      </species>
      <species id="M_ichor_c" name="Isochorismate" compartment="c" hasOnlySubstanceUnits="false" boundaryCondition="false" constant="false" fbc:charge="-2" fbc:chemicalFormula="C10H8O6">
        <notes>
          <html xmlns="http://www.w3.org/1999/xhtml">
            <p>MNXM: MNXM799</p>
            <p>KEGG: C00885</p>
            <p>BIOCYC: ISOCHORISMATE</p>
            <p>INCHI: InChI=1S/C10H10O6/c1-5(9(12)13)16-7-4-2-3-6(8(7)11)10(14)15/h2-4,7-8,11H,1H2,(H,12,13)(H,14,15)/p-2/t7-,8-/m0/s1</p>
            <p>FORMULA: C10H8O6</p>
            <p>CHEBI: 17582</p>
          </html>
        </notes>
      </species>
      <species id="M_sephcpc_c" name="2-Succinyl-5-enolpyruvyl-6-hydroxy-3-cyclohexene-1-carboxylate" compartment="c" hasOnlySubstanceUnits="false" boundaryCondition="false" constant="false" fbc:charge="-3" fbc:chemicalFormula="C14H13O9">
        <notes>
          <html xmlns="http://www.w3.org/1999/xhtml">
            <p>MNXM: MNXM1861</p>
            <p>KEGG: C16519</p>
            <p>BIOCYC: CPD-9924</p>
            <p>INCHI: InChI=1S/C14H16O9/c1-6(13(19)20)23-9-4-2-7(8(15)3-5-10(16)17)11(12(9)18)14(21)22/h2,4,7,9,11-12,18H,1,3,5H2,(H,16,17)(H,19,20)(H,21,22)/p-3/t7-,9+,11-,12-/m1/s1</p>
            <p>FORMULA: C14H13O9</p>
            <p>CHEBI: 50271</p>
          </html>
        </notes>
      </species>
      <species id="M_2shchc_c" name="2-Succinyl-6-hydroxy-2,4-cyclohexadiene-1-carboxylate" compartment="c" hasOnlySubstanceUnits="false" boundaryCondition="false" constant="false" fbc:charge="-2" fbc:chemicalFormula="C11H10O6">
        <notes>
          <html xmlns="http://www.w3.org/1999/xhtml">
            <p>MNXM: MNXM1249</p>
            <p>KEGG: C05817</p>
            <p>BIOCYC: CPD-9923</p>
            <p>INCHI: InChI=1S/C11H12O6/c12-7(4-5-9(14)15)6-2-1-3-8(13)10(6)11(16)17/h1-3,8,10,13H,4-5H2,(H,14,15)(H,16,17)/p-2/t8-,10-/m1/s1</p>
            <p>FORMULA: C11H10O6</p>
            <p>CHEBI: 39564</p>
          </html>
        </notes>
      </species>
      <species id="M_sucbz_c" name="O-Succinylbenzoate" compartment="c" hasOnlySubstanceUnits="false" boundaryCondition="false" constant="false" fbc:charge="-2" fbc:chemicalFormula="C11H8O5">
        <notes>
          <html xmlns="http://www.w3.org/1999/xhtml">
            <p>MNXM: MNXM1212</p>
            <p>KEGG: C02730</p>
            <p>BIOCYC: O-SUCCINYLBENZOATE</p>
            <p>INCHI: InChI=1S/C11H10O5/c12-9(5-6-10(13)14)7-3-1-2-4-8(7)11(15)16/h1-4H,5-6H2,(H,13,14)(H,15,16)/p-2</p>
            <p>FORMULA: C11H8O5</p>
            <p>CHEBI: 18325</p>
          </html>
        </notes>
      </species>
      <species id="M_selmeth_c" name="L-Selenomethionine" compartment="c" hasOnlySubstanceUnits="false" boundaryCondition="false" constant="false" fbc:charge="0" fbc:chemicalFormula="C5H11NO2Se">
        <notes>
          <html xmlns="http://www.w3.org/1999/xhtml">
            <p>MNXM: MNXM1676</p>
            <p>KEGG: C05335</p>
            <p>BIOCYC: SELENOMETHIONINE</p>
            <p>INCHI: InChI=1S/C5H11NO2Se/c1-9-3-2-4(6)5(7)8/h4H,2-3,6H2,1H3,(H,7,8)/t4-/m0/s1</p>
            <p>FORMULA: C5H11NO2Se</p>
            <p>CHEBI: 30021</p>
          </html>
        </notes>
      </species>
      <species id="M_selmethtrna_c" name="Selenomethionyl-tRNA(Met)" compartment="c" hasOnlySubstanceUnits="false" boundaryCondition="false" constant="false" fbc:charge="1" fbc:chemicalFormula="C5H11NOSeR">
        <notes>
          <html xmlns="http://www.w3.org/1999/xhtml">
            <p>MNXM: MNXM81829</p>
            <p>FORMULA: C5H11NOSeR</p>
            <p>KEGG: C05336</p>
            <p>CHEBI: 9100</p>
          </html>
        </notes>
      </species>
      <species id="M_mg2_h" name="Magnesium cation" compartment="h" hasOnlySubstanceUnits="false" boundaryCondition="false" constant="false" fbc:charge="2" fbc:chemicalFormula="Mg">
        <notes>
          <html xmlns="http://www.w3.org/1999/xhtml">
            <p>MNXM: MNXM653</p>
            <p>KEGG: C00305</p>
            <p>BIOCYC: MG+2</p>
            <p>INCHI: InChI=1S/Mg/q+2</p>
            <p>FORMULA: Mg</p>
            <p>CHEBI: 18420</p>
          </html>
        </notes>
      </species>
      <species id="M_co2_e" name="CO2" compartment="e" hasOnlySubstanceUnits="false" boundaryCondition="false" constant="false" fbc:charge="0" fbc:chemicalFormula="CO2">
        <notes>
          <html xmlns="http://www.w3.org/1999/xhtml">
            <p>MNXM: MNXM13</p>
            <p>KEGG: C00011</p>
            <p>BIOCYC: CARBON-DIOXIDE</p>
            <p>INCHI: InChI=1S/CO2/c2-1-3</p>
            <p>FORMULA: CO2</p>
            <p>CHEBI: 16526</p>
          </html>
        </notes>
      </species>
      <species id="M_hco3_e" name="Bicarbonate" compartment="e" hasOnlySubstanceUnits="false" boundaryCondition="false" constant="false" fbc:charge="-1" fbc:chemicalFormula="CHO3">
        <notes>
          <html xmlns="http://www.w3.org/1999/xhtml">
            <p>MNXM: MNXM60</p>
            <p>KEGG: C00288</p>
            <p>BIOCYC: CO3</p>
            <p>INCHI: InChI=1S/CH2O3/c2-1(3)4/h(H2,2,3,4)/p-1</p>
            <p>FORMULA: CHO3</p>
            <p>CHEBI: 17544</p>
          </html>
        </notes>
      </species>
      <species id="M_no2_e" name="Nitrite" compartment="e" hasOnlySubstanceUnits="false" boundaryCondition="false" constant="false" fbc:charge="-1" fbc:chemicalFormula="NO2">
        <notes>
          <html xmlns="http://www.w3.org/1999/xhtml">
            <p>MNXM: MNXM107</p>
            <p>KEGG: C00088</p>
            <p>BIOCYC: NITRITE</p>
            <p>INCHI: InChI=1S/HNO2/c2-1-3/h(H,2,3)</p>
            <p>FORMULA: NO2</p>
            <p>CHEBI: 25567</p>
          </html>
        </notes>
      </species>
      <species id="M_no3_e" name="Nitrate" compartment="e" hasOnlySubstanceUnits="false" boundaryCondition="false" constant="false" fbc:charge="-1" fbc:chemicalFormula="NO3">
        <notes>
          <html xmlns="http://www.w3.org/1999/xhtml">
            <p>MNXM: MNXM207</p>
            <p>KEGG: C00244</p>
            <p>BIOCYC: CPD-15028</p>
            <p>INCHI: InChI=1S/HNO3/c2-1(3)4/h(H,2,3,4)</p>
            <p>FORMULA: NO3</p>
            <p>CHEBI: 48107</p>
          </html>
        </notes>
      </species>
      <species id="M_nh4_e" name="NH4+" compartment="e" hasOnlySubstanceUnits="false" boundaryCondition="false" constant="false" fbc:charge="1" fbc:chemicalFormula="H4N">
        <notes>
          <html xmlns="http://www.w3.org/1999/xhtml">
            <p>MNXM: MNXM15</p>
            <p>KEGG: C01342</p>
            <p>BIOCYC: AMMONIA</p>
            <p>INCHI: InChI=1S/H3N/h1H3/p+1</p>
            <p>FORMULA: H4N</p>
            <p>CHEBI: 28938</p>
          </html>
        </notes>
      </species>
      <species id="M_btn_e" name="Biotin" compartment="e" hasOnlySubstanceUnits="false" boundaryCondition="false" constant="false" fbc:charge="-1" fbc:chemicalFormula="C10H15N2O3S">
        <notes>
          <html xmlns="http://www.w3.org/1999/xhtml">
            <p>MNXM: MNXM304</p>
            <p>KEGG: C00120</p>
            <p>BIOCYC: BIOTIN</p>
            <p>INCHI: InChI=1S/C10H16N2O3S/c13-8(14)4-2-1-3-7-9-6(5-16-7)11-10(15)12-9/h6-7,9H,1-5H2,(H,13,14)(H2,11,12,15)/p-1/t6-,7-,9-/m0/s1</p>
            <p>FORMULA: C10H15N2O3S</p>
            <p>CHEBI: 15956</p>
          </html>
        </notes>
      </species>
      <species id="M_fe2_e" name="Fe2+" compartment="e" hasOnlySubstanceUnits="false" boundaryCondition="false" constant="false" fbc:charge="2" fbc:chemicalFormula="Fe">
        <notes>
          <html xmlns="http://www.w3.org/1999/xhtml">
            <p>MNXM: MNXM111</p>
            <p>KEGG: C14818</p>
            <p>BIOCYC: FE+2</p>
            <p>INCHI: InChI=1S/Fe/q+2</p>
            <p>FORMULA: Fe</p>
            <p>CHEBI: 29033</p>
          </html>
        </notes>
      </species>
      <species id="M_h_e" name="H+" compartment="e" hasOnlySubstanceUnits="false" boundaryCondition="false" constant="false" fbc:charge="1" fbc:chemicalFormula="H">
        <notes>
          <html xmlns="http://www.w3.org/1999/xhtml">
            <p>MNXM: MNXM1</p>
            <p>INCHI: InChI=1S/p+1</p>
            <p>KEGG: C00080</p>
            <p>FORMULA: H</p>
            <p>BIOCYC: PROTON</p>
          </html>
        </notes>
      </species>
      <species id="M_h2o_e" name="H2O" compartment="e" hasOnlySubstanceUnits="false" boundaryCondition="false" constant="false" fbc:charge="0" fbc:chemicalFormula="H2O">
        <notes>
          <html xmlns="http://www.w3.org/1999/xhtml">
            <p>MNXM: MNXM2</p>
            <p>INCHI: InChI=1S/H2O/h1H2</p>
            <p>KEGG: C00001</p>
            <p>FORMULA: H2O</p>
            <p>BIOCYC: CPD-15815</p>
          </html>
        </notes>
      </species>
      <species id="M_o2_e" name="Oxygen" compartment="e" hasOnlySubstanceUnits="false" boundaryCondition="false" constant="false" fbc:charge="0" fbc:chemicalFormula="O2">
        <notes>
          <html xmlns="http://www.w3.org/1999/xhtml">
            <p>MNXM: MNXM4</p>
            <p>KEGG: C00007</p>
            <p>BIOCYC: OXYGEN-MOLECULE</p>
            <p>INCHI: InChI=1S/O2/c1-2</p>
            <p>FORMULA: O2</p>
            <p>CHEBI: 15379</p>
          </html>
        </notes>
      </species>
      <species id="M_pi_e" name="Phosphate" compartment="e" hasOnlySubstanceUnits="false" boundaryCondition="false" constant="false" fbc:charge="-2" fbc:chemicalFormula="H1O4P">
        <notes>
          <html xmlns="http://www.w3.org/1999/xhtml">
            <p>MNXM: MNXM9</p>
            <p>INCHI: InChI=1S/H3O4P/c1-5(2,3)4/h(H3,1,2,3,4)</p>
            <p>KEGG: C00009</p>
            <p>FORMULA: H1O4P</p>
            <p>BIOCYC: CPD-16459</p>
          </html>
        </notes>
      </species>
      <species id="M_na1_e" name="Sodium cation" compartment="e" hasOnlySubstanceUnits="false" boundaryCondition="false" constant="false" fbc:charge="1" fbc:chemicalFormula="Na">
        <notes>
          <html xmlns="http://www.w3.org/1999/xhtml">
            <p>MNXM: MNXM27</p>
            <p>KEGG: C01330</p>
            <p>BIOCYC: NA+</p>
            <p>INCHI: InChI=1S/Na/q+1</p>
            <p>FORMULA: Na</p>
            <p>CHEBI: 29101</p>
          </html>
        </notes>
      </species>
      <species id="M_so4_e" name="Sulfate" compartment="e" hasOnlySubstanceUnits="false" boundaryCondition="false" constant="false" fbc:charge="-2" fbc:chemicalFormula="O4S">
        <notes>
          <html xmlns="http://www.w3.org/1999/xhtml">
            <p>MNXM: MNXM58</p>
            <p>KEGG: C00059</p>
            <p>BIOCYC: HSO4</p>
            <p>INCHI: InChI=1S/H2O4S/c1-5(2,3)4/h(H2,1,2,3,4)</p>
            <p>FORMULA: O4S</p>
            <p>CHEBI: 26836</p>
          </html>
        </notes>
      </species>
      <species id="M_mg2_e" name="Magnesium cation" compartment="e" hasOnlySubstanceUnits="false" boundaryCondition="false" constant="false" fbc:charge="2" fbc:chemicalFormula="Mg">
        <notes>
          <html xmlns="http://www.w3.org/1999/xhtml">
            <p>MNXM: MNXM653</p>
            <p>KEGG: C00305</p>
            <p>BIOCYC: MG+2</p>
            <p>INCHI: InChI=1S/Mg/q+2</p>
            <p>FORMULA: Mg</p>
            <p>CHEBI: 18420</p>
          </html>
        </notes>
      </species>
      <species id="M_glyclt_e" name="Glycolate" compartment="e" hasOnlySubstanceUnits="false" boundaryCondition="false" constant="false" fbc:charge="-1" fbc:chemicalFormula="C2H3O3">
        <notes>
          <html xmlns="http://www.w3.org/1999/xhtml">
            <p>MNXM: MNXM222</p>
            <p>KEGG: C00160</p>
            <p>BIOCYC: GLYCOLLATE</p>
            <p>INCHI: InChI=1S/C2H4O3/c3-1-2(4)5/h3H,1H2,(H,4,5)</p>
            <p>FORMULA: C2H3O3</p>
            <p>CHEBI: 17497</p>
          </html>
        </notes>
      </species>
      <species id="M_slnt_e" name="Selenite" compartment="e" hasOnlySubstanceUnits="false" boundaryCondition="false" constant="false" fbc:charge="-2" fbc:chemicalFormula="O3Se">
        <notes>
          <html xmlns="http://www.w3.org/1999/xhtml">
            <p>MNXM: MNXM1157</p>
            <p>KEGG: C05684</p>
            <p>BIOCYC: SELENITE</p>
            <p>INCHI: InChI=1S/H2O3Se/c1-4(2)3/h(H2,1,2,3)/p-2</p>
            <p>FORMULA: O3Se</p>
            <p>CHEBI: 18212</p>
          </html>
        </notes>
      </species>
      <species id="M_cl_e" name="Chloride" compartment="e" hasOnlySubstanceUnits="false" boundaryCondition="false" constant="false" fbc:charge="-1" fbc:chemicalFormula="Cl">
        <notes>
          <html xmlns="http://www.w3.org/1999/xhtml">
            <p>MNXM: MNXM43</p>
            <p>KEGG: C00698</p>
            <p>BIOCYC: CL-</p>
            <p>INCHI: InChI=1S/ClH/h1H/p-1</p>
            <p>FORMULA: Cl</p>
            <p>CHEBI: 17996</p>
          </html>
        </notes>
      </species>
      <species id="M_thm_e" name="Thiamine" compartment="e" hasOnlySubstanceUnits="false" boundaryCondition="false" constant="false" fbc:charge="1" fbc:chemicalFormula="C12H17N4OS">
        <notes>
          <html xmlns="http://www.w3.org/1999/xhtml">
            <p>MNXM: MNXM322</p>
            <p>KEGG: C00378</p>
            <p>BIOCYC: THIAMINE</p>
            <p>INCHI: InChI=1S/C12H17N4OS/c1-8-11(3-4-17)18-7-16(8)6-10-5-14-9(2)15-12(10)13/h5,7,17H,3-4,6H2,1-2H3,(H2,13,14,15)/q+1</p>
            <p>FORMULA: C12H17N4OS</p>
            <p>CHEBI: 18385</p>
          </html>
        </notes>
      </species>
      <species id="M_thmtp_c" name="Thiamin triphosphate" compartment="c" hasOnlySubstanceUnits="false" boundaryCondition="false" constant="false" fbc:charge="-3" fbc:chemicalFormula="C12H16N4O10P3S">
        <notes>
          <html xmlns="http://www.w3.org/1999/xhtml">
            <p>MNXM: MNXM1341</p>
            <p>KEGG: C03028</p>
            <p>BIOCYC: CPD-611</p>
            <p>INCHI: InChI=1S/C12H19N4O10P3S/c1-8-11(30-7-16(8)6-10-5-14-9(2)15-12(10)13)3-4-24-28(20,21)26-29(22,23)25-27(17,18)19/h5,7H,3-4,6H2,1-2H3,(H5-,13,14,15,17,18,19,20,21,22,23)/p-3</p>
            <p>FORMULA: C12H16N4O10P3S</p>
            <p>CHEBI: 58938</p>
          </html>
        </notes>
      </species>
      <species id="M_fol_e" name="Folate" compartment="e" hasOnlySubstanceUnits="false" boundaryCondition="false" constant="false" fbc:charge="-2" fbc:chemicalFormula="C19H17N7O6">
        <notes>
          <html xmlns="http://www.w3.org/1999/xhtml">
            <p>MNXM: MNXM617</p>
            <p>KEGG: C00504</p>
            <p>BIOCYC: CPD-12826</p>
            <p>INCHI: InChI=1S/C19H19N7O6/c20-19-25-15-14(17(30)26-19)23-11(8-22-15)7-21-10-3-1-9(2-4-10)16(29)24-12(18(31)32)5-6-13(27)28/h1-4,8,12,21H,5-7H2,(H,24,29)(H,27,28)(H,31,32)(H3,20,22,25,26,30)/p-2/t12-/m0/s1</p>
            <p>FORMULA: C19H17N7O6</p>
            <p>CHEBI: 27470</p>
          </html>
        </notes>
      </species>
      <species id="M_5drib_c" name="5&quot;-Deoxyribose" compartment="c" hasOnlySubstanceUnits="false" boundaryCondition="false" constant="false" fbc:charge="0" fbc:chemicalFormula="C5H10O4">
        <notes>
          <html xmlns="http://www.w3.org/1999/xhtml">
            <p>INCHI: InChI=1S/C5H10O4/c1-3(7)5(9)4(8)2-6/h2-5,7-9H,1H3/t3-,4+,5-/m1/s1</p>
            <p>FORMULA: C5H10O4</p>
          </html>
        </notes>
      </species>
      <species id="M_fald_m" name="Formaldehyde" compartment="m" hasOnlySubstanceUnits="false" boundaryCondition="false" constant="false" fbc:charge="0" fbc:chemicalFormula="CH2O">
        <notes>
          <html xmlns="http://www.w3.org/1999/xhtml">
            <p>MNXM: MNXM56</p>
            <p>KEGG: C00067</p>
            <p>BIOCYC: CARBONYL-GROUP</p>
            <p>INCHI: InChI=1S/CH2O/c1-2/h1H2</p>
            <p>FORMULA: CH2O</p>
            <p>CHEBI: 16842</p>
          </html>
        </notes>
      </species>
      <species id="M_co_e" name="Carbon monoxide" compartment="e" hasOnlySubstanceUnits="false" boundaryCondition="false" constant="false" fbc:charge="0" fbc:chemicalFormula="CO">
        <notes>
          <html xmlns="http://www.w3.org/1999/xhtml">
            <p>MNXM: MNXM299</p>
            <p>KEGG: C00237</p>
            <p>BIOCYC: CARBON-MONOXIDE</p>
            <p>INCHI: InChI=1S/CO/c1-2</p>
            <p>FORMULA: CO</p>
            <p>CHEBI: 17245</p>
          </html>
        </notes>
      </species>
      <species id="M_cyan_e" name="Cyanide ion" compartment="e" hasOnlySubstanceUnits="false" boundaryCondition="false" constant="false" fbc:charge="-1" fbc:chemicalFormula="CN">
        <notes>
          <html xmlns="http://www.w3.org/1999/xhtml">
            <p>MNXM: MNXM254</p>
            <p>KEGG: C00177</p>
            <p>BIOCYC: CPD-13584</p>
            <p>INCHI: InChI=1S/CN/c1-2/q-1</p>
            <p>FORMULA: CN</p>
            <p>CHEBI: 17514</p>
          </html>
        </notes>
      </species>
      <species id="M_cynt_e" name="Cyanate" compartment="e" hasOnlySubstanceUnits="false" boundaryCondition="false" constant="false" fbc:charge="-1" fbc:chemicalFormula="CNO">
        <notes>
          <html xmlns="http://www.w3.org/1999/xhtml">
            <p>MNXM: MNXM1191</p>
            <p>KEGG: C01417</p>
            <p>BIOCYC: CPD-69</p>
            <p>INCHI: InChI=1S/CHNO/c2-1-3/h3H/p-1</p>
            <p>FORMULA: CNO</p>
            <p>CHEBI: 28024</p>
          </html>
        </notes>
      </species>
      <species id="M_tcynt_e" name="Thiocyanate" compartment="e" hasOnlySubstanceUnits="false" boundaryCondition="false" constant="false" fbc:charge="-1" fbc:chemicalFormula="CNS">
        <notes>
          <html xmlns="http://www.w3.org/1999/xhtml">
            <p>MNXM: MNXM762</p>
            <p>KEGG: C01755</p>
            <p>BIOCYC: HSCN</p>
            <p>INCHI: InChI=1S/CHNS/c2-1-3/h3H</p>
            <p>FORMULA: CNS</p>
            <p>CHEBI: 29200</p>
          </html>
        </notes>
      </species>
      <species id="M_lac__D_e" name="D-Lactate" compartment="e" hasOnlySubstanceUnits="false" boundaryCondition="false" constant="false" fbc:charge="-1" fbc:chemicalFormula="C3H5O3">
        <notes>
          <html xmlns="http://www.w3.org/1999/xhtml">
            <p>MNXM: MNXM285</p>
            <p>KEGG: C00256</p>
            <p>BIOCYC: D-LACTATE</p>
            <p>INCHI: InChI=1S/C3H6O3/c1-2(4)3(5)6/h2,4H,1H3,(H,5,6)/p-1/t2-/m1/s1</p>
            <p>FORMULA: C3H5O3</p>
            <p>CHEBI: 42111</p>
          </html>
        </notes>
      </species>
      <species id="M_etoh_e" name="Ethanol" compartment="e" hasOnlySubstanceUnits="false" boundaryCondition="false" constant="false" fbc:charge="0" fbc:chemicalFormula="C2H6O">
        <notes>
          <html xmlns="http://www.w3.org/1999/xhtml">
            <p>MNXM: MNXM303</p>
            <p>KEGG: C00469</p>
            <p>BIOCYC: ETOH</p>
            <p>INCHI: InChI=1S/C2H6O/c1-2-3/h3H,2H2,1H3</p>
            <p>FORMULA: C2H6O</p>
            <p>CHEBI: 16236</p>
          </html>
        </notes>
      </species>
      <species id="M_dmsp_c" name="3-(dimethylsulfonio)propanoate" compartment="c" hasOnlySubstanceUnits="false" boundaryCondition="false" constant="false" fbc:charge="0" fbc:chemicalFormula="C5H10O2S">
        <notes>
          <html xmlns="http://www.w3.org/1999/xhtml">
            <p>MNXM: MNXM2864</p>
            <p>KEGG: C04022</p>
            <p>BIOCYC: SS-DIMETHYL-BETA-PROPIOTHETIN</p>
            <p>INCHI: InChI=1S/C5H10O2S/c1-8(2)4-3-5(6)7/h3-4H2,1-2H3</p>
            <p>FORMULA: C5H10O2S</p>
            <p>CHEBI: 16457</p>
          </html>
        </notes>
      </species>
      <species id="M_urea_e" name="Urea" compartment="e" hasOnlySubstanceUnits="false" boundaryCondition="false" constant="false" fbc:charge="0" fbc:chemicalFormula="CH4N2O">
        <notes>
          <html xmlns="http://www.w3.org/1999/xhtml">
            <p>MNXM: MNXM117</p>
            <p>KEGG: C00086</p>
            <p>BIOCYC: UREA</p>
            <p>INCHI: InChI=1S/CH4N2O/c2-1(3)4/h(H4,2,3,4)</p>
            <p>FORMULA: CH4N2O</p>
            <p>CHEBI: 16199</p>
          </html>
        </notes>
      </species>
      <species id="M_cit_c" name="Citrate" compartment="c" hasOnlySubstanceUnits="false" boundaryCondition="false" constant="false" fbc:charge="-3" fbc:chemicalFormula="C6H5O7">
        <notes>
          <html xmlns="http://www.w3.org/1999/xhtml">
            <p>MNXM: MNXM131</p>
            <p>KEGG: C00158</p>
            <p>BIOCYC: CIT</p>
            <p>INCHI: InChI=1S/C6H8O7/c7-3(8)1-6(13,5(11)12)2-4(9)10/h13H,1-2H2,(H,7,8)(H,9,10)(H,11,12)</p>
            <p>FORMULA: C6H5O7</p>
            <p>CHEBI: 30769</p>
          </html>
        </notes>
      </species>
      <species id="M_na1_c" name="Sodium cation" compartment="c" hasOnlySubstanceUnits="false" boundaryCondition="false" constant="false" fbc:charge="1" fbc:chemicalFormula="Na">
        <notes>
          <html xmlns="http://www.w3.org/1999/xhtml">
            <p>MNXM: MNXM27</p>
            <p>KEGG: C01330</p>
            <p>BIOCYC: NA+</p>
            <p>INCHI: InChI=1S/Na/q+1</p>
            <p>FORMULA: Na</p>
            <p>CHEBI: 29101</p>
          </html>
        </notes>
      </species>
      <species id="M_na1_h" name="Sodium cation" compartment="h" hasOnlySubstanceUnits="false" boundaryCondition="false" constant="false" fbc:charge="1" fbc:chemicalFormula="Na">
        <notes>
          <html xmlns="http://www.w3.org/1999/xhtml">
            <p>MNXM: MNXM27</p>
            <p>KEGG: C01330</p>
            <p>BIOCYC: NA+</p>
            <p>INCHI: InChI=1S/Na/q+1</p>
            <p>FORMULA: Na</p>
            <p>CHEBI: 29101</p>
          </html>
        </notes>
      </species>
      <species id="M_ggl_h" name="3-beta-D-Galactosyl-sn-glycerol" compartment="h" hasOnlySubstanceUnits="false" boundaryCondition="false" constant="false" fbc:charge="0" fbc:chemicalFormula="C9H18O8">
        <notes>
          <html xmlns="http://www.w3.org/1999/xhtml">
            <p>MNXM: MNXM2608</p>
            <p>INCHI: InChI=1S/C9H18O8/c10-1-4(12)3-16-9-8(15)7(14)6(13)5(2-11)17-9/h4-15H,1-3H2/t4-,5-,6+,7+,8-,9-/m1/s1</p>
            <p>KEGG: C05401</p>
            <p>FORMULA: C9H18O8</p>
            <p>BIOCYC: 3-B-D-GALACTOSYL-SN-GLYCEROL</p>
          </html>
        </notes>
      </species>
      <species id="M_dggl_h" name="3-(6-O-alpha-D-galactosyl-beta-D-Galactosyl)-sn-glycerol" compartment="h" hasOnlySubstanceUnits="false" boundaryCondition="false" constant="false" fbc:charge="0" fbc:chemicalFormula="C15H28O13">
        <notes>
          <html xmlns="http://www.w3.org/1999/xhtml">
            <p>INCHI: InChI=1S/C15H28O13/c16-1-5(18)3-25-14-13(24)11(22)9(20)7(28-14)4-26-15-12(23)10(21)8(19)6(2-17)27-15/h5-24H,1-4H2/t5-,6-,7-,8+,9+,10?,11?,12?,13?,14-,15-/m1/s1</p>
            <p>FORMULA: C15H28O13</p>
          </html>
        </notes>
      </species>
      <species id="M_tmlys_c" name="N6,N6,N6-Trimethyl-L-lysine" compartment="c" hasOnlySubstanceUnits="false" boundaryCondition="false" constant="false" fbc:charge="1" fbc:chemicalFormula="C9H21N2O2">
        <notes>
          <html xmlns="http://www.w3.org/1999/xhtml">
            <p>MNXM: MNXM1486</p>
            <p>KEGG: C03793</p>
            <p>BIOCYC: N6N6N6-TRIMETHYL-L-LYSINE</p>
            <p>INCHI: InChI=1S/C9H20N2O2/c1-11(2,3)7-5-4-6-8(10)9(12)13/h8H,4-7,10H2,1-3H3/p+1/t8-/m0/s1</p>
            <p>FORMULA: C9H21N2O2</p>
            <p>CHEBI: 17311</p>
          </html>
        </notes>
      </species>
      <species id="M_crn_x" name="L-Carnitine" compartment="x" hasOnlySubstanceUnits="false" boundaryCondition="false" constant="false" fbc:charge="0" fbc:chemicalFormula="C7H15NO3">
        <notes>
          <html xmlns="http://www.w3.org/1999/xhtml">
            <p>MNXM: MNXM145540</p>
            <p>INCHI: InChI=1S/C7H15NO3/c1-8(2,3)5-6(9)4-7(10)11/h6,9H,4-5H2,1-3H3</p>
            <p>KEGG: C00487</p>
            <p>CHEBI: 3424</p>
            <p>FORMULA: C7H15NO3</p>
          </html>
        </notes>
      </species>
      <species id="M_acrn_x" name="Acetyl-l-carnitine" compartment="x" hasOnlySubstanceUnits="false" boundaryCondition="false" constant="false" fbc:charge="0" fbc:chemicalFormula="C9H17NO4">
        <notes>
          <html xmlns="http://www.w3.org/1999/xhtml">
            <p>MNXM: MNXM1028</p>
            <p>KEGG: C02571</p>
            <p>BIOCYC: O-ACETYLCARNITINE</p>
            <p>INCHI: InChI=1S/C9H17NO4/c1-7(11)14-8(5-9(12)13)6-10(2,3)4/h8H,5-6H2,1-4H3</p>
            <p>FORMULA: C9H17NO4</p>
            <p>CHEBI: 15960</p>
          </html>
        </notes>
      </species>
      <species id="M_octcrn_c" name="L-octanoylcarnitine" compartment="c" hasOnlySubstanceUnits="false" boundaryCondition="false" constant="false" fbc:charge="0" fbc:chemicalFormula="C15H29NO4">
        <notes>
          <html xmlns="http://www.w3.org/1999/xhtml">
            <p>MNXM: MNXM4211</p>
            <p>KEGG: C02838</p>
            <p>BIOCYC: L-OCTANOYLCARNITINE</p>
            <p>INCHI: InChI=1S/C15H29NO4/c1-5-6-7-8-9-10-15(19)20-13(11-14(17)18)12-16(2,3)4/h13H,5-12H2,1-4H3/t13-/m1/s1</p>
            <p>FORMULA: C15H29NO4</p>
            <p>CHEBI: 18102</p>
          </html>
        </notes>
      </species>
      <species id="M_octcrn_x" name="L-octanoylcarnitine" compartment="x" hasOnlySubstanceUnits="false" boundaryCondition="false" constant="false" fbc:charge="0" fbc:chemicalFormula="C15H29NO4">
        <notes>
          <html xmlns="http://www.w3.org/1999/xhtml">
            <p>MNXM: MNXM4211</p>
            <p>KEGG: C02838</p>
            <p>BIOCYC: L-OCTANOYLCARNITINE</p>
            <p>INCHI: InChI=1S/C15H29NO4/c1-5-6-7-8-9-10-15(19)20-13(11-14(17)18)12-16(2,3)4/h13H,5-12H2,1-4H3/t13-/m1/s1</p>
            <p>FORMULA: C15H29NO4</p>
            <p>CHEBI: 18102</p>
          </html>
        </notes>
      </species>
      <species id="M_oc5crn_x" name="(5Z)-octenoyl-l-carnitine" compartment="x" hasOnlySubstanceUnits="false" boundaryCondition="false" constant="false" fbc:charge="0" fbc:chemicalFormula="C15H27NO4">
        <notes>
          <html xmlns="http://www.w3.org/1999/xhtml">
            <p>INCHI: InChI=1S/C15H27NO4/c1-5-6-7-8-9-10-15(19)20-13(11-14(17)18)12-16(2,3)4/h6-7,13H,5,8-12H2,1-4H3/b7-6-/t13-/m1/s1</p>
            <p>FORMULA: C15H27NO4</p>
          </html>
        </notes>
      </species>
      <species id="M_oc5crn_c" name="(5Z)-octenoyl-l-carnitine" compartment="c" hasOnlySubstanceUnits="false" boundaryCondition="false" constant="false" fbc:charge="0" fbc:chemicalFormula="C15H27NO4">
        <notes>
          <html xmlns="http://www.w3.org/1999/xhtml">
            <p>INCHI: InChI=1S/C15H27NO4/c1-5-6-7-8-9-10-15(19)20-13(11-14(17)18)12-16(2,3)4/h6-7,13H,5,8-12H2,1-4H3/b7-6-/t13-/m1/s1</p>
            <p>FORMULA: C15H27NO4</p>
          </html>
        </notes>
      </species>
      <species id="M_na1_m" name="Sodium cation" compartment="m" hasOnlySubstanceUnits="false" boundaryCondition="false" constant="false" fbc:charge="1" fbc:chemicalFormula="Na">
        <notes>
          <html xmlns="http://www.w3.org/1999/xhtml">
            <p>MNXM: MNXM27</p>
            <p>KEGG: C01330</p>
            <p>BIOCYC: NA+</p>
            <p>INCHI: InChI=1S/Na/q+1</p>
            <p>FORMULA: Na</p>
            <p>CHEBI: 29101</p>
          </html>
        </notes>
      </species>
      <species id="M_dmgly_m" name="Dimethylglycine" compartment="m" hasOnlySubstanceUnits="false" boundaryCondition="false" constant="false" fbc:charge="0" fbc:chemicalFormula="C4H9NO2">
        <notes>
          <html xmlns="http://www.w3.org/1999/xhtml">
            <p>MNXM: MNXM464</p>
            <p>KEGG: C01026</p>
            <p>BIOCYC: DIMETHYL-GLYCINE</p>
            <p>INCHI: InChI=1S/C4H9NO2/c1-5(2)3-4(6)7/h3H2,1-2H3,(H,6,7)</p>
            <p>FORMULA: C4H9NO2</p>
            <p>CHEBI: 17724</p>
          </html>
        </notes>
      </species>
      <species id="M_hcys__L_m" name="L-Homocysteine" compartment="m" hasOnlySubstanceUnits="false" boundaryCondition="false" constant="false" fbc:charge="0" fbc:chemicalFormula="C4H9NO2S">
        <notes>
          <html xmlns="http://www.w3.org/1999/xhtml">
            <p>MNXM: MNXM114070</p>
            <p>KEGG: C00155</p>
            <p>BIOCYC: HOMO-CYS</p>
            <p>INCHI: InChI=1S/C4H9NO2S/c5-3(1-2-8)4(6)7/h3,8H,1-2,5H2,(H,6,7)/t3-/m0/s1</p>
            <p>FORMULA: C4H9NO2S</p>
            <p>CHEBI: 17588</p>
          </html>
        </notes>
      </species>
      <species id="M_5mta_m" name="5&apos;-Methylthioadenosine" compartment="m" hasOnlySubstanceUnits="false" boundaryCondition="false" constant="false" fbc:charge="0" fbc:chemicalFormula="C11H15N5O3S">
        <notes>
          <html xmlns="http://www.w3.org/1999/xhtml">
            <p>MNXM: MNXM150</p>
            <p>INCHI: InChI=1S/C11H15N5O3S/c1-20-2-5-7(17)8(18)11(19-5)16-4-15-6-9(12)13-3-14-10(6)16/h3-5,7-8,11,17-18H,2H2,1H3,(H2,12,13,14)/t5-,7-,8-,11-/m1/s1</p>
            <p>KEGG: C00170</p>
            <p>FORMULA: C11H15N5O3S</p>
            <p>BIOCYC: 5-METHYLTHIOADENOSINE</p>
          </html>
        </notes>
      </species>
      <species id="M_cl_c" name="Chloride" compartment="c" hasOnlySubstanceUnits="false" boundaryCondition="false" constant="false" fbc:charge="-1" fbc:chemicalFormula="Cl">
        <notes>
          <html xmlns="http://www.w3.org/1999/xhtml">
            <p>MNXM: MNXM43</p>
            <p>KEGG: C00698</p>
            <p>BIOCYC: CL-</p>
            <p>INCHI: InChI=1S/ClH/h1H/p-1</p>
            <p>FORMULA: Cl</p>
            <p>CHEBI: 17996</p>
          </html>
        </notes>
      </species>
      <species id="M_hmgcoa_m" name="(S)-3-Hydroxy-3-methylglutaryl-CoA" compartment="m" hasOnlySubstanceUnits="false" boundaryCondition="false" constant="false" fbc:charge="-5" fbc:chemicalFormula="C27H39N7O20P3S">
        <notes>
          <html xmlns="http://www.w3.org/1999/xhtml">
            <p>MNXM: MNXM197</p>
            <p>KEGG: C00356</p>
            <p>BIOCYC: 3-HYDROXY-3-METHYL-GLUTARYL-COA</p>
            <p>INCHI: InChI=1S/C27H44N7O20P3S/c1-26(2,21(40)24(41)30-5-4-15(35)29-6-7-58-17(38)9-27(3,42)8-16(36)37)11-51-57(48,49)54-56(46,47)50-10-14-20(53-55(43,44)45)19(39)25(52-14)34-13-33-18-22(28)31-12-32-23(18)34/h12-14,19-21,25,39-40,42H,4-11H2,1-3H3,(H,29,35)(H,30,41)(H,36,37)(H,46,47)(H,48,49)(H2,28,31,32)(H2,43,44,45)/p-5/t14-,19-,20-,21?,25-,27+/m1/s1</p>
            <p>FORMULA: C27H39N7O20P3S</p>
            <p>CHEBI: 15467</p>
          </html>
        </notes>
      </species>
      <species id="M_dhna_x" name="1,4-Dihydroxy-2-naphthoate" compartment="x" hasOnlySubstanceUnits="false" boundaryCondition="false" constant="false" fbc:charge="-1" fbc:chemicalFormula="C11H7O4">
        <notes>
          <html xmlns="http://www.w3.org/1999/xhtml">
            <p>MNXM: MNXM552</p>
            <p>KEGG: C03657</p>
            <p>BIOCYC: DIHYDROXYNAPHTHOATE</p>
            <p>INCHI: InChI=1S/C11H8O4/c12-9-5-8(11(14)15)10(13)7-4-2-1-3-6(7)9/h1-5,12-13H,(H,14,15)</p>
            <p>FORMULA: C11H7O4</p>
            <p>CHEBI: 18094</p>
          </html>
        </notes>
      </species>
      <species id="M_ser__L_h" name="L-Serine" compartment="h" hasOnlySubstanceUnits="false" boundaryCondition="false" constant="false" fbc:charge="0" fbc:chemicalFormula="C3H7NO3">
        <notes>
          <html xmlns="http://www.w3.org/1999/xhtml">
            <p>MNXM: MNXM53</p>
            <p>KEGG: C00065</p>
            <p>BIOCYC: SER</p>
            <p>INCHI: InChI=1S/C3H7NO3/c4-2(1-5)3(6)7/h2,5H,1,4H2,(H,6,7)/t2-/m0/s1</p>
            <p>FORMULA: C3H7NO3</p>
            <p>CHEBI: 17115</p>
          </html>
        </notes>
      </species>
      <species id="M_phe__L_h" name="L-Phenylalanine" compartment="h" hasOnlySubstanceUnits="false" boundaryCondition="false" constant="false" fbc:charge="0" fbc:chemicalFormula="C9H11NO2">
        <notes>
          <html xmlns="http://www.w3.org/1999/xhtml">
            <p>MNXM: MNXM97</p>
            <p>KEGG: C00079</p>
            <p>BIOCYC: PHE</p>
            <p>INCHI: InChI=1S/C9H11NO2/c10-8(9(11)12)6-7-4-2-1-3-5-7/h1-5,8H,6,10H2,(H,11,12)/t8-/m0/s1</p>
            <p>FORMULA: C9H11NO2</p>
            <p>CHEBI: 17295</p>
          </html>
        </notes>
      </species>
      <species id="M_phe__L_m" name="L-Phenylalanine" compartment="m" hasOnlySubstanceUnits="false" boundaryCondition="false" constant="false" fbc:charge="0" fbc:chemicalFormula="C9H11NO2">
        <notes>
          <html xmlns="http://www.w3.org/1999/xhtml">
            <p>MNXM: MNXM97</p>
            <p>KEGG: C00079</p>
            <p>BIOCYC: PHE</p>
            <p>INCHI: InChI=1S/C9H11NO2/c10-8(9(11)12)6-7-4-2-1-3-5-7/h1-5,8H,6,10H2,(H,11,12)/t8-/m0/s1</p>
            <p>FORMULA: C9H11NO2</p>
            <p>CHEBI: 17295</p>
          </html>
        </notes>
      </species>
      <species id="M_tyr__L_h" name="L-Tyrosine" compartment="h" hasOnlySubstanceUnits="false" boundaryCondition="false" constant="false" fbc:charge="0" fbc:chemicalFormula="C9H11NO3">
        <notes>
          <html xmlns="http://www.w3.org/1999/xhtml">
            <p>MNXM: MNXM76</p>
            <p>KEGG: C00082</p>
            <p>BIOCYC: TYR</p>
            <p>INCHI: InChI=1S/C9H11NO3/c10-8(9(12)13)5-6-1-3-7(11)4-2-6/h1-4,8,11H,5,10H2,(H,12,13)/t8-/m0/s1</p>
            <p>FORMULA: C9H11NO3</p>
            <p>CHEBI: 17895</p>
          </html>
        </notes>
      </species>
      <species id="M_trp__L_h" name="L-Tryptophan" compartment="h" hasOnlySubstanceUnits="false" boundaryCondition="false" constant="false" fbc:charge="0" fbc:chemicalFormula="C11H12N2O2">
        <notes>
          <html xmlns="http://www.w3.org/1999/xhtml">
            <p>MNXM: MNXM94</p>
            <p>KEGG: C00078</p>
            <p>BIOCYC: TRP</p>
            <p>INCHI: InChI=1S/C11H12N2O2/c12-9(11(14)15)5-7-6-13-10-4-2-1-3-8(7)10/h1-4,6,9,13H,5,12H2,(H,14,15)/t9-/m0/s1</p>
            <p>FORMULA: C11H12N2O2</p>
            <p>CHEBI: 16828</p>
          </html>
        </notes>
      </species>
      <species id="M_icit_x" name="Isocitrate" compartment="x" hasOnlySubstanceUnits="false" boundaryCondition="false" constant="false" fbc:charge="-3" fbc:chemicalFormula="C6H5O7">
        <notes>
          <html xmlns="http://www.w3.org/1999/xhtml">
            <p>MNXM: MNXM89661</p>
            <p>INCHI: InChI=1S/C6H8O7/c7-3(8)1-2(5(10)11)4(9)6(12)13/h2,4,9H,1H2,(H,7,8)(H,10,11)(H,12,13)</p>
            <p>KEGG: C00311</p>
            <p>CHEBI: 30887</p>
            <p>FORMULA: C6H5O7</p>
          </html>
        </notes>
      </species>
      <species id="M_mal__L_h" name="L-Malate" compartment="h" hasOnlySubstanceUnits="false" boundaryCondition="false" constant="false" fbc:charge="-2" fbc:chemicalFormula="C4H4O5">
        <notes>
          <html xmlns="http://www.w3.org/1999/xhtml">
            <p>MNXM: MNXM98</p>
            <p>KEGG: C00149</p>
            <p>BIOCYC: MAL</p>
            <p>INCHI: InChI=1S/C4H6O5/c5-2(4(8)9)1-3(6)7/h2,5H,1H2,(H,6,7)(H,8,9)/p-2/t2-/m0/s1</p>
            <p>FORMULA: C4H4O5</p>
            <p>CHEBI: 30797</p>
          </html>
        </notes>
      </species>
      <species id="M_34hpp_m" name="3-(4-Hydroxyphenyl)pyruvate" compartment="m" hasOnlySubstanceUnits="false" boundaryCondition="false" constant="false" fbc:charge="-1" fbc:chemicalFormula="C9H7O4">
        <notes>
          <html xmlns="http://www.w3.org/1999/xhtml">
            <p>MNXM: MNXM153</p>
            <p>KEGG: C01179</p>
            <p>BIOCYC: P-HYDROXY-PHENYLPYRUVATE</p>
            <p>INCHI: InChI=1S/C9H8O4/c10-7-3-1-6(2-4-7)5-8(11)9(12)13/h1-4,10H,5H2,(H,12,13)</p>
            <p>FORMULA: C9H7O4</p>
            <p>CHEBI: 15999</p>
          </html>
        </notes>
      </species>
      <species id="M_3c4mop_c" name="3-Carboxy-4-methyl-2-oxopentanoate" compartment="c" hasOnlySubstanceUnits="false" boundaryCondition="false" constant="false" fbc:charge="-2" fbc:chemicalFormula="C7H8O5">
        <notes>
          <html xmlns="http://www.w3.org/1999/xhtml">
            <p>MNXM: MNXM1602</p>
            <p>KEGG: C04236</p>
            <p>BIOCYC: CPD-7100</p>
            <p>INCHI: InChI=1S/C7H10O5/c1-3(2)4(6(9)10)5(8)7(11)12/h3-4H,1-2H3,(H,9,10)(H,11,12)/p-2/t4-/m0/s1</p>
            <p>FORMULA: C7H8O5</p>
            <p>CHEBI: 1467</p>
          </html>
        </notes>
      </species>
      <species id="M_3c4mop_m" name="3-Carboxy-4-methyl-2-oxopentanoate" compartment="m" hasOnlySubstanceUnits="false" boundaryCondition="false" constant="false" fbc:charge="-2" fbc:chemicalFormula="C7H8O5">
        <notes>
          <html xmlns="http://www.w3.org/1999/xhtml">
            <p>MNXM: MNXM1602</p>
            <p>KEGG: C04236</p>
            <p>BIOCYC: CPD-7100</p>
            <p>INCHI: InChI=1S/C7H10O5/c1-3(2)4(6(9)10)5(8)7(11)12/h3-4H,1-2H3,(H,9,10)(H,11,12)/p-2/t4-/m0/s1</p>
            <p>FORMULA: C7H8O5</p>
            <p>CHEBI: 1467</p>
          </html>
        </notes>
      </species>
      <species id="M_2obut_c" name="2-Oxobutanoate" compartment="c" hasOnlySubstanceUnits="false" boundaryCondition="false" constant="false" fbc:charge="-1" fbc:chemicalFormula="C4H5O3">
        <notes>
          <html xmlns="http://www.w3.org/1999/xhtml">
            <p>MNXM: MNXM159</p>
            <p>KEGG: C00109</p>
            <p>BIOCYC: 2-OXOBUTANOATE</p>
            <p>INCHI: InChI=1S/C4H6O3/c1-2-3(5)4(6)7/h2H2,1H3,(H,6,7)</p>
            <p>FORMULA: C4H5O3</p>
            <p>CHEBI: 30831</p>
          </html>
        </notes>
      </species>
      <species id="M_ala_B_m" name="Beta-alanine" compartment="m" hasOnlySubstanceUnits="false" boundaryCondition="false" constant="false" fbc:charge="0" fbc:chemicalFormula="C3H7NO2">
        <notes>
          <html xmlns="http://www.w3.org/1999/xhtml">
            <p>MNXM: MNXM144</p>
            <p>KEGG: C00099</p>
            <p>BIOCYC: B-ALANINE</p>
            <p>INCHI: InChI=1S/C3H7NO2/c4-2-1-3(5)6/h1-2,4H2,(H,5,6)</p>
            <p>FORMULA: C3H7NO2</p>
            <p>CHEBI: 16958</p>
          </html>
        </notes>
      </species>
      <species id="M_so4_h" name="Sulfate" compartment="h" hasOnlySubstanceUnits="false" boundaryCondition="false" constant="false" fbc:charge="-2" fbc:chemicalFormula="O4S">
        <notes>
          <html xmlns="http://www.w3.org/1999/xhtml">
            <p>MNXM: MNXM58</p>
            <p>KEGG: C00059</p>
            <p>BIOCYC: HSO4</p>
            <p>INCHI: InChI=1S/H2O4S/c1-5(2,3)4/h(H2,1,2,3,4)</p>
            <p>FORMULA: O4S</p>
            <p>CHEBI: 26836</p>
          </html>
        </notes>
      </species>
      <species id="M_dpcoa_m" name="Dephospho-CoA" compartment="m" hasOnlySubstanceUnits="false" boundaryCondition="false" constant="false" fbc:charge="-2" fbc:chemicalFormula="C21H33N7O13P2S">
        <notes>
          <html xmlns="http://www.w3.org/1999/xhtml">
            <p>MNXM: MNXM481</p>
            <p>KEGG: C00882</p>
            <p>BIOCYC: DEPHOSPHO-COA</p>
            <p>INCHI: InChI=1S/C21H35N7O13P2S/c1-21(2,16(32)19(33)24-4-3-12(29)23-5-6-44)8-39-43(36,37)41-42(34,35)38-7-11-14(30)15(31)20(40-11)28-10-27-13-17(22)25-9-26-18(13)28/h9-11,14-16,20,30-32,44H,3-8H2,1-2H3,(H,23,29)(H,24,33)(H,34,35)(H,36,37)(H2,22,25,26)/p-2/t11-,14-,15-,16+,20-/m1/s1</p>
            <p>FORMULA: C21H33N7O13P2S</p>
            <p>CHEBI: 57328</p>
          </html>
        </notes>
      </species>
      <species id="M_thm_h" name="Thiamine" compartment="h" hasOnlySubstanceUnits="false" boundaryCondition="false" constant="false" fbc:charge="1" fbc:chemicalFormula="C12H17N4OS">
        <notes>
          <html xmlns="http://www.w3.org/1999/xhtml">
            <p>MNXM: MNXM322</p>
            <p>KEGG: C00378</p>
            <p>BIOCYC: THIAMINE</p>
            <p>INCHI: InChI=1S/C12H17N4OS/c1-8-11(3-4-17)18-7-16(8)6-10-5-14-9(2)15-12(10)13/h5,7,17H,3-4,6H2,1-2H3,(H2,13,14,15)/q+1</p>
            <p>FORMULA: C12H17N4OS</p>
            <p>CHEBI: 18385</p>
          </html>
        </notes>
      </species>
      <species id="M_thm_c" name="Thiamine" compartment="c" hasOnlySubstanceUnits="false" boundaryCondition="false" constant="false" fbc:charge="1" fbc:chemicalFormula="C12H17N4OS">
        <notes>
          <html xmlns="http://www.w3.org/1999/xhtml">
            <p>MNXM: MNXM322</p>
            <p>KEGG: C00378</p>
            <p>BIOCYC: THIAMINE</p>
            <p>INCHI: InChI=1S/C12H17N4OS/c1-8-11(3-4-17)18-7-16(8)6-10-5-14-9(2)15-12(10)13/h5,7,17H,3-4,6H2,1-2H3,(H2,13,14,15)/q+1</p>
            <p>FORMULA: C12H17N4OS</p>
            <p>CHEBI: 18385</p>
          </html>
        </notes>
      </species>
      <species id="M_succ_x" name="Succinate" compartment="x" hasOnlySubstanceUnits="false" boundaryCondition="false" constant="false" fbc:charge="-2" fbc:chemicalFormula="C4H4O4">
        <notes>
          <html xmlns="http://www.w3.org/1999/xhtml">
            <p>MNXM: MNXM25</p>
            <p>KEGG: C00042</p>
            <p>BIOCYC: SUC</p>
            <p>INCHI: InChI=1S/C4H6O4/c5-3(6)1-2-4(7)8/h1-2H2,(H,5,6)(H,7,8)</p>
            <p>FORMULA: C4H4O4</p>
            <p>CHEBI: 15741</p>
          </html>
        </notes>
      </species>
      <species id="M_ptrc_m" name="Putrescine" compartment="m" hasOnlySubstanceUnits="false" boundaryCondition="false" constant="false" fbc:charge="2" fbc:chemicalFormula="C4H14N2">
        <notes>
          <html xmlns="http://www.w3.org/1999/xhtml">
            <p>MNXM: MNXM118</p>
            <p>KEGG: C00134</p>
            <p>BIOCYC: PUTRESCINE</p>
            <p>INCHI: InChI=1S/C4H12N2/c5-3-1-2-4-6/h1-6H2/p+2</p>
            <p>FORMULA: C4H14N2</p>
            <p>CHEBI: 17148</p>
          </html>
        </notes>
      </species>
      <species id="M_ctp_m" name="CTP" compartment="m" hasOnlySubstanceUnits="false" boundaryCondition="false" constant="false" fbc:charge="-4" fbc:chemicalFormula="C9H12N3O14P3">
        <notes>
          <html xmlns="http://www.w3.org/1999/xhtml">
            <p>MNXM: MNXM63</p>
            <p>KEGG: C00063</p>
            <p>BIOCYC: CTP</p>
            <p>INCHI: InChI=1S/C9H16N3O14P3/c10-5-1-2-12(9(15)11-5)8-7(14)6(13)4(24-8)3-23-28(19,20)26-29(21,22)25-27(16,17)18/h1-2,4,6-8,13-14H,3H2,(H,19,20)(H,21,22)(H2,10,11,15)(H2,16,17,18)/p-4/t4-,6-,7-,8-/m1/s1</p>
            <p>FORMULA: C9H12N3O14P3</p>
            <p>CHEBI: 17677</p>
          </html>
        </notes>
      </species>
      <species id="M_inost_h" name="myo-Inositol" compartment="h" hasOnlySubstanceUnits="false" boundaryCondition="false" constant="false" fbc:charge="0" fbc:chemicalFormula="C6H12O6">
        <notes>
          <html xmlns="http://www.w3.org/1999/xhtml">
            <p>MNXM: MNXM127</p>
            <p>KEGG: C00137</p>
            <p>BIOCYC: CPD-8052</p>
            <p>INCHI: InChI=1S/C6H12O6/c7-1-2(8)4(10)6(12)5(11)3(1)9/h1-12H/t1-,2-,3-,4+,5-,6-</p>
            <p>FORMULA: C6H12O6</p>
            <p>CHEBI: 17268</p>
          </html>
        </notes>
      </species>
      <species id="M_inost_m" name="myo-Inositol" compartment="m" hasOnlySubstanceUnits="false" boundaryCondition="false" constant="false" fbc:charge="0" fbc:chemicalFormula="C6H12O6">
        <notes>
          <html xmlns="http://www.w3.org/1999/xhtml">
            <p>MNXM: MNXM127</p>
            <p>KEGG: C00137</p>
            <p>BIOCYC: CPD-8052</p>
            <p>INCHI: InChI=1S/C6H12O6/c7-1-2(8)4(10)6(12)5(11)3(1)9/h1-12H/t1-,2-,3-,4+,5-,6-</p>
            <p>FORMULA: C6H12O6</p>
            <p>CHEBI: 17268</p>
          </html>
        </notes>
      </species>
      <species id="M_ac_m" name="Acetate" compartment="m" hasOnlySubstanceUnits="false" boundaryCondition="false" constant="false" fbc:charge="-1" fbc:chemicalFormula="C2H3O2">
        <notes>
          <html xmlns="http://www.w3.org/1999/xhtml">
            <p>MNXM: MNXM26</p>
            <p>KEGG: C00033</p>
            <p>BIOCYC: ACET</p>
            <p>INCHI: InChI=1S/C2H4O2/c1-2(3)4/h1H3,(H,3,4)</p>
            <p>FORMULA: C2H3O2</p>
            <p>CHEBI: 15366</p>
          </html>
        </notes>
      </species>
      <species id="M_hptal_m" name="Heptanal" compartment="m" hasOnlySubstanceUnits="false" boundaryCondition="false" constant="false" fbc:charge="0" fbc:chemicalFormula="C7H14O">
        <notes>
          <html xmlns="http://www.w3.org/1999/xhtml">
            <p>MNXM: MNXM8711</p>
            <p>INCHI: InChI=1S/C7H14O/c1-2-3-4-5-6-7-8/h7H,2-6H2,1H3</p>
            <p>KEGG: C14390</p>
            <p>FORMULA: C7H14O</p>
            <p>BIOCYC: CPD-7620</p>
          </html>
        </notes>
      </species>
      <species id="M_thmtp_h" name="Thiamin triphosphate" compartment="h" hasOnlySubstanceUnits="false" boundaryCondition="false" constant="false" fbc:charge="-3" fbc:chemicalFormula="C12H16N4O10P3S">
        <notes>
          <html xmlns="http://www.w3.org/1999/xhtml">
            <p>MNXM: MNXM1341</p>
            <p>KEGG: C03028</p>
            <p>BIOCYC: CPD-611</p>
            <p>INCHI: InChI=1S/C12H19N4O10P3S/c1-8-11(30-7-16(8)6-10-5-14-9(2)15-12(10)13)3-4-24-28(20,21)26-29(22,23)25-27(17,18)19/h5,7H,3-4,6H2,1-2H3,(H5-,13,14,15,17,18,19,20,21,22,23)/p-3</p>
            <p>FORMULA: C12H16N4O10P3S</p>
            <p>CHEBI: 58938</p>
          </html>
        </notes>
      </species>
      <species id="M_mi3p__D_m" name="1D-myo-Inositol 3-phosphate" compartment="m" hasOnlySubstanceUnits="false" boundaryCondition="false" constant="false" fbc:charge="-2" fbc:chemicalFormula="C6H11O9P">
        <notes>
          <html xmlns="http://www.w3.org/1999/xhtml">
            <p>MNXM: MNXM540</p>
            <p>KEGG: C04006</p>
            <p>BIOCYC: 1-L-MYO-INOSITOL-1-P</p>
            <p>INCHI: InChI=1S/C6H13O9P/c7-1-2(8)4(10)6(5(11)3(1)9)15-16(12,13)14/h1-11H,(H2,12,13,14)/p-2/t1?,2-,3+,4-,5-,6?/m0/s1</p>
            <p>FORMULA: C6H11O9P</p>
            <p>CHEBI: 18169</p>
          </html>
        </notes>
      </species>
      <species id="M_mi3p__D_h" name="1D-myo-Inositol 3-phosphate" compartment="h" hasOnlySubstanceUnits="false" boundaryCondition="false" constant="false" fbc:charge="-2" fbc:chemicalFormula="C6H11O9P">
        <notes>
          <html xmlns="http://www.w3.org/1999/xhtml">
            <p>MNXM: MNXM540</p>
            <p>KEGG: C04006</p>
            <p>BIOCYC: 1-L-MYO-INOSITOL-1-P</p>
            <p>INCHI: InChI=1S/C6H13O9P/c7-1-2(8)4(10)6(5(11)3(1)9)15-16(12,13)14/h1-11H,(H2,12,13,14)/p-2/t1?,2-,3+,4-,5-,6?/m0/s1</p>
            <p>FORMULA: C6H11O9P</p>
            <p>CHEBI: 18169</p>
          </html>
        </notes>
      </species>
      <species id="M_cynt_c" name="Cyanate" compartment="c" hasOnlySubstanceUnits="false" boundaryCondition="false" constant="false" fbc:charge="-1" fbc:chemicalFormula="CNO">
        <notes>
          <html xmlns="http://www.w3.org/1999/xhtml">
            <p>MNXM: MNXM1191</p>
            <p>KEGG: C01417</p>
            <p>BIOCYC: CPD-69</p>
            <p>INCHI: InChI=1S/CHNO/c2-1-3/h3H/p-1</p>
            <p>FORMULA: CNO</p>
            <p>CHEBI: 28024</p>
          </html>
        </notes>
      </species>
      <species id="M_lac__D_c" name="D-Lactate" compartment="c" hasOnlySubstanceUnits="false" boundaryCondition="false" constant="false" fbc:charge="-1" fbc:chemicalFormula="C3H5O3">
        <notes>
          <html xmlns="http://www.w3.org/1999/xhtml">
            <p>MNXM: MNXM285</p>
            <p>KEGG: C00256</p>
            <p>BIOCYC: D-LACTATE</p>
            <p>INCHI: InChI=1S/C3H6O3/c1-2(4)3(5)6/h2,4H,1H3,(H,5,6)/p-1/t2-/m1/s1</p>
            <p>FORMULA: C3H5O3</p>
            <p>CHEBI: 42111</p>
          </html>
        </notes>
      </species>
      <species id="M_cl_h" name="Chloride" compartment="h" hasOnlySubstanceUnits="false" boundaryCondition="false" constant="false" fbc:charge="-1" fbc:chemicalFormula="Cl">
        <notes>
          <html xmlns="http://www.w3.org/1999/xhtml">
            <p>MNXM: MNXM43</p>
            <p>KEGG: C00698</p>
            <p>BIOCYC: CL-</p>
            <p>INCHI: InChI=1S/ClH/h1H/p-1</p>
            <p>FORMULA: Cl</p>
            <p>CHEBI: 17996</p>
          </html>
        </notes>
      </species>
      <species id="M_cl_m" name="Chloride" compartment="m" hasOnlySubstanceUnits="false" boundaryCondition="false" constant="false" fbc:charge="-1" fbc:chemicalFormula="Cl">
        <notes>
          <html xmlns="http://www.w3.org/1999/xhtml">
            <p>MNXM: MNXM43</p>
            <p>KEGG: C00698</p>
            <p>BIOCYC: CL-</p>
            <p>INCHI: InChI=1S/ClH/h1H/p-1</p>
            <p>FORMULA: Cl</p>
            <p>CHEBI: 17996</p>
          </html>
        </notes>
      </species>
      <species id="M_paps_c" name="3-Phosphoadenylyl sulfate" compartment="c" hasOnlySubstanceUnits="false" boundaryCondition="false" constant="false" fbc:charge="-4" fbc:chemicalFormula="C10H11N5O13P2S">
        <notes>
          <html xmlns="http://www.w3.org/1999/xhtml">
            <p>MNXM: MNXM49</p>
            <p>INCHI: InChI=1S/C10H15N5O13P2S/c11-8-5-9(13-2-12-8)15(3-14-5)10-6(16)7(27-29(17,18)19)4(26-10)1-25-30(20,21)28-31(22,23)24/h2-4,6-7,10,16H,1H2,(H,20,21)(H2,11,12,13)(H2,17,18,19)(H,22,23,24)/p-4/t4-,6-,7-,10-/m1/s1</p>
            <p>KEGG: C00053</p>
            <p>FORMULA: C10H11N5O13P2S</p>
            <p>BIOCYC: PAPS</p>
          </html>
        </notes>
      </species>
      <species id="M_ascb__L_u" name="L-Ascorbate" compartment="u" hasOnlySubstanceUnits="false" boundaryCondition="false" constant="false" fbc:charge="-1" fbc:chemicalFormula="C6H7O6">
        <notes>
          <html xmlns="http://www.w3.org/1999/xhtml">
            <p>MNXM: MNXM1838</p>
            <p>KEGG: C00072</p>
            <p>BIOCYC: 2-KETO-L-GULONOLACTONE</p>
            <p>INCHI: InChI=1S/C6H8O6/c7-1-2(8)5-3(9)4(10)6(11)12-5/h2,5,7-10H,1H2/p-1/t2-,5+/m0/s1</p>
            <p>FORMULA: C6H7O6</p>
            <p>CHEBI: 29073</p>
          </html>
        </notes>
      </species>
      <species id="M_dhdascb_u" name="Dehydroascorbate" compartment="u" hasOnlySubstanceUnits="false" boundaryCondition="false" constant="false" fbc:charge="0" fbc:chemicalFormula="C6H6O6">
        <notes>
          <html xmlns="http://www.w3.org/1999/xhtml">
            <p>MNXM: MNXM250</p>
            <p>KEGG: C05422</p>
            <p>BIOCYC: L-DEHYDRO-ASCORBATE</p>
            <p>INCHI: InChI=1S/C6H6O6/c7-1-2(8)5-3(9)4(10)6(11)12-5/h2,5,7-8H,1H2/t2-,5+/m0/s1</p>
            <p>FORMULA: C6H6O6</p>
            <p>CHEBI: 27956</p>
          </html>
        </notes>
      </species>
      <species id="M_uacmam_c" name="UDP-N-acetyl-D-mannosamine" compartment="c" hasOnlySubstanceUnits="false" boundaryCondition="false" constant="false" fbc:charge="-2" fbc:chemicalFormula="C17H25N3O17P2">
        <notes>
          <html xmlns="http://www.w3.org/1999/xhtml">
            <p>FORMULA: C17H25N3O17P2</p>
          </html>
        </notes>
      </species>
      <species id="M_acmana_c" name="N-Acetyl-D-mannosamine" compartment="c" hasOnlySubstanceUnits="false" boundaryCondition="false" constant="false" fbc:charge="0" fbc:chemicalFormula="C8H15NO6">
        <notes>
          <html xmlns="http://www.w3.org/1999/xhtml">
            <p>FORMULA: C8H15NO6</p>
          </html>
        </notes>
      </species>
      <species id="M_acmanap_c" name="N-Acetyl-D-mannosamine 6-phosphate" compartment="c" hasOnlySubstanceUnits="false" boundaryCondition="false" constant="false" fbc:charge="-2" fbc:chemicalFormula="C8H14NO9P">
        <notes>
          <html xmlns="http://www.w3.org/1999/xhtml">
            <p>FORMULA: C8H14NO9P</p>
          </html>
        </notes>
      </species>
      <species id="M_lald__L_c" name="L-Lactaldehyde" compartment="c" hasOnlySubstanceUnits="false" boundaryCondition="false" constant="false" fbc:charge="0" fbc:chemicalFormula="C3H6O2">
        <notes>
          <html xmlns="http://www.w3.org/1999/xhtml">
            <p>FORMULA: C3H6O2</p>
          </html>
        </notes>
      </species>
      <species id="M_fc1p_c" name="L-Fuculose 1-phosphate" compartment="c" hasOnlySubstanceUnits="false" boundaryCondition="false" constant="false" fbc:charge="-2" fbc:chemicalFormula="C6H11O8P">
        <notes>
          <html xmlns="http://www.w3.org/1999/xhtml">
            <p>FORMULA: C6H11O8P</p>
          </html>
        </notes>
      </species>
      <species id="M_glyc__R_m" name="(R)-Glycerate" compartment="m" hasOnlySubstanceUnits="false" boundaryCondition="false" constant="false" fbc:charge="-1" fbc:chemicalFormula="C3H5O4">
        <notes>
          <html xmlns="http://www.w3.org/1999/xhtml">
            <p>FORMULA: C3H5O4</p>
          </html>
        </notes>
      </species>
      <species id="M_2ins_m" name="2-Inosose" compartment="m" hasOnlySubstanceUnits="false" boundaryCondition="false" constant="false" fbc:charge="0" fbc:chemicalFormula="C6H10O6">
        <notes>
          <html xmlns="http://www.w3.org/1999/xhtml">
            <p>FORMULA: C6H10O6</p>
          </html>
        </notes>
      </species>
      <species id="M_ppa_c" name="Propionate" compartment="c" hasOnlySubstanceUnits="false" boundaryCondition="false" constant="false" fbc:charge="-1" fbc:chemicalFormula="C3H5O2">
        <notes>
          <html xmlns="http://www.w3.org/1999/xhtml">
            <p>FORMULA: C3H5O2</p>
          </html>
        </notes>
      </species>
      <species id="M_4c2me_c" name="4-(Cytidine 5&apos;-diphospho)-2-C-methyl-D-erythritol" compartment="c" hasOnlySubstanceUnits="false" boundaryCondition="false" constant="false" fbc:charge="-2" fbc:chemicalFormula="C14H23N3O14P2">
        <notes>
          <html xmlns="http://www.w3.org/1999/xhtml">
            <p>MNXM: MNXM1642</p>
            <p>KEGG: C11435</p>
            <p>BIOCYC: 4-CYTIDINE-5-DIPHOSPHO-2-C</p>
            <p>INCHI: InChI=1S/C14H25N3O14P2/c1-14(23,6-18)8(19)5-29-33(26,27)31-32(24,25)28-4-7-10(20)11(21)12(30-7)17-3-2-9(15)16-13(17)22/h2-3,7-8,10-12,18-21,23H,4-6H2,1H3,(H,24,25)(H,26,27)(H2,15,16,22)/p-2/t7-,8-,10-,11-,12-,14+/m1/s1</p>
            <p>FORMULA: C14H23N3O14P2</p>
            <p>CHEBI: 16578</p>
          </html>
        </notes>
      </species>
      <species id="M_2p4c2me_c" name="2-Phospho-4-(cytidine 5&apos;-diphospho)-2-C-methyl-D-erythritol" compartment="c" hasOnlySubstanceUnits="false" boundaryCondition="false" constant="false" fbc:charge="-4" fbc:chemicalFormula="C14H22N3O17P3">
        <notes>
          <html xmlns="http://www.w3.org/1999/xhtml">
            <p>MNXM: MNXM1641</p>
            <p>KEGG: C11436</p>
            <p>BIOCYC: 2-PHOSPHO-4-CYTIDINE-5-DIPHOSPHO-2-C-MET</p>
            <p>INCHI: InChI=1S/C14H26N3O17P3/c1-14(6-18,33-35(23,24)25)8(19)5-31-37(28,29)34-36(26,27)30-4-7-10(20)11(21)12(32-7)17-3-2-9(15)16-13(17)22/h2-3,7-8,10-12,18-21H,4-6H2,1H3,(H,26,27)(H,28,29)(H2,15,16,22)(H2,23,24,25)/p-4/t7-,8-,10-,11-,12-,14+/m1/s1</p>
            <p>FORMULA: C14H22N3O17P3</p>
            <p>CHEBI: 16840</p>
          </html>
        </notes>
      </species>
      <species id="M_nac_c" name="Nicotinate" compartment="c" hasOnlySubstanceUnits="false" boundaryCondition="false" constant="false" fbc:charge="-1" fbc:chemicalFormula="C6H4NO2">
        <notes>
          <html xmlns="http://www.w3.org/1999/xhtml">
            <p>FORMULA: C6H4NO2</p>
          </html>
        </notes>
      </species>
      <species id="M_pendp_c" name="All trans Pentaprenyl diphosphate" compartment="c" hasOnlySubstanceUnits="false" boundaryCondition="false" constant="false" fbc:charge="-3" fbc:chemicalFormula="C25H41O7P2">
        <notes>
          <html xmlns="http://www.w3.org/1999/xhtml">
            <p>FORMULA: C25H41O7P2</p>
          </html>
        </notes>
      </species>
      <species id="M_ctbtcoa_x" name="Crotonobetainyl-CoA" compartment="x" hasOnlySubstanceUnits="false" boundaryCondition="false" constant="false" fbc:charge="-3" fbc:chemicalFormula="C28H44N8O17P3S">
        <notes>
          <html xmlns="http://www.w3.org/1999/xhtml">
            <p>FORMULA: C28H44N8O17P3S</p>
          </html>
        </notes>
      </species>
      <species id="M_crncoa_x" name="L-Carnitinyl-CoA" compartment="x" hasOnlySubstanceUnits="false" boundaryCondition="false" constant="false" fbc:charge="-3" fbc:chemicalFormula="C28H46N8O18P3S">
        <notes>
          <html xmlns="http://www.w3.org/1999/xhtml">
            <p>FORMULA: C28H46N8O18P3S</p>
          </html>
        </notes>
      </species>
      <species id="M_dmarg_m" name="Dimethylarginine" compartment="m" hasOnlySubstanceUnits="false" boundaryCondition="false" constant="false" fbc:charge="1" fbc:chemicalFormula="C8H19N4O2">
        <notes>
          <html xmlns="http://www.w3.org/1999/xhtml">
            <p>FORMULA: C8H19N4O2</p>
          </html>
        </notes>
      </species>
      <species id="M_dma_m" name="Dimethylamine" compartment="m" hasOnlySubstanceUnits="false" boundaryCondition="false" constant="false" fbc:charge="1" fbc:chemicalFormula="C2H8N">
        <notes>
          <html xmlns="http://www.w3.org/1999/xhtml">
            <p>FORMULA: C2H8N</p>
          </html>
        </notes>
      </species>
      <species id="M_ala__D_c" name="D-Alanine" compartment="c" hasOnlySubstanceUnits="false" boundaryCondition="false" constant="false" fbc:charge="0" fbc:chemicalFormula="C3H7NO2">
        <notes>
          <html xmlns="http://www.w3.org/1999/xhtml">
            <p>FORMULA: C3H7NO2</p>
          </html>
        </notes>
      </species>
      <species id="M_2aobut_c" name="L-2-Amino-3-oxobutanoate" compartment="c" hasOnlySubstanceUnits="false" boundaryCondition="false" constant="false" fbc:charge="0" fbc:chemicalFormula="C4H7NO3">
        <notes>
          <html xmlns="http://www.w3.org/1999/xhtml">
            <p>FORMULA: C4H7NO3</p>
          </html>
        </notes>
      </species>
      <species id="M_udpgalfur_c" name="UDP-D-galacto-1,4-furanose" compartment="c" hasOnlySubstanceUnits="false" boundaryCondition="false" constant="false" fbc:charge="-2" fbc:chemicalFormula="C15H22N2O17P2">
        <notes>
          <html xmlns="http://www.w3.org/1999/xhtml">
            <p>FORMULA: C15H22N2O17P2</p>
          </html>
        </notes>
      </species>
      <species id="M_focytc6_u" name="Ferrocytochrome c6" compartment="u" hasOnlySubstanceUnits="false" boundaryCondition="false" constant="false" fbc:charge="1" fbc:chemicalFormula="X">
        <notes>
          <html xmlns="http://www.w3.org/1999/xhtml">
            <p>FORMULA: X</p>
          </html>
        </notes>
      </species>
      <species id="M_ficytc6_u" name="Ferricytochrome c6" compartment="u" hasOnlySubstanceUnits="false" boundaryCondition="false" constant="false" fbc:charge="2" fbc:chemicalFormula="X">
        <notes>
          <html xmlns="http://www.w3.org/1999/xhtml">
            <p>FORMULA: X</p>
          </html>
        </notes>
      </species>
      <species id="M_oaa_x" name="Oxaloacetate" compartment="x" hasOnlySubstanceUnits="false" boundaryCondition="false" constant="false" fbc:charge="-2" fbc:chemicalFormula="C4H2O5">
        <notes>
          <html xmlns="http://www.w3.org/1999/xhtml">
            <p>MNXM: MNXM46</p>
            <p>KEGG: C00036</p>
            <p>BIOCYC: ENOL-OXALOACETATE</p>
            <p>INCHI: InChI=1S/C4H4O5/c5-2(4(8)9)1-3(6)7/h1H2,(H,6,7)(H,8,9)</p>
            <p>FORMULA: C4H2O5</p>
            <p>CHEBI: 30744</p>
          </html>
        </notes>
      </species>
      <species id="M_6pgl_h" name="D-Glucono-1,5-lactone 6-phosphate" compartment="h" hasOnlySubstanceUnits="false" boundaryCondition="false" constant="false" fbc:charge="-2" fbc:chemicalFormula="C6H9O9P">
        <notes>
          <html xmlns="http://www.w3.org/1999/xhtml">
            <p>MNXM: MNXM429</p>
            <p>KEGG: C01236</p>
            <p>BIOCYC: D-6-P-GLUCONO-DELTA-LACTONE</p>
            <p>INCHI: InChI=1S/C6H11O9P/c7-3-2(1-14-16(11,12)13)15-6(10)5(9)4(3)8/h2-5,7-9H,1H2,(H2,11,12,13)/p-2/t2-,3-,4+,5-/m1/s1</p>
            <p>FORMULA: C6H9O9P</p>
            <p>CHEBI: 16938</p>
          </html>
        </notes>
      </species>
      <species id="M_iasp_c" name="Iminoaspartate" compartment="c" hasOnlySubstanceUnits="false" boundaryCondition="false" constant="false" fbc:charge="-1" fbc:chemicalFormula="C4H4NO4">
        <notes>
          <html xmlns="http://www.w3.org/1999/xhtml">
            <p>MNXM: MNXM599</p>
            <p>KEGG: C05840</p>
            <p>BIOCYC: IMINOASPARTATE</p>
            <p>INCHI: InChI=1S/C4H5NO4/c5-2(4(8)9)1-3(6)7/h5H,1H2,(H,6,7)(H,8,9)/p-1</p>
            <p>FORMULA: C4H4NO4</p>
            <p>CHEBI: 77875</p>
          </html>
        </notes>
      </species>
      <species id="M_2mahmp_c" name="2-Methyl-4-amino-5-hydroxymethylpyrimidine diphosphate" compartment="c" hasOnlySubstanceUnits="false" boundaryCondition="false" constant="false" fbc:charge="-3" fbc:chemicalFormula="C6H8N3O7P2">
        <notes>
          <html xmlns="http://www.w3.org/1999/xhtml">
            <p>MNXM: MNXM1135</p>
            <p>KEGG: C04752</p>
            <p>BIOCYC: AMINO-HYDROXYMETHYL-METHYLPYRIMIDINE-PP</p>
            <p>INCHI: InChI=1S/C6H11N3O7P2/c1-4-8-2-5(6(7)9-4)3-15-18(13,14)16-17(10,11)12/h2H,3H2,1H3,(H,13,14)(H2,7,8,9)(H2,10,11,12)/p-3</p>
            <p>FORMULA: C6H8N3O7P2</p>
            <p>CHEBI: 57841</p>
          </html>
        </notes>
      </species>
      <species id="M_4ampm_c" name="4-Amino-2-methyl-5-phosphomethylpyrimidine" compartment="c" hasOnlySubstanceUnits="false" boundaryCondition="false" constant="false" fbc:charge="-2" fbc:chemicalFormula="C6H8N3O4P">
        <notes>
          <html xmlns="http://www.w3.org/1999/xhtml">
            <p>MNXM: MNXM790</p>
            <p>KEGG: C04556</p>
            <p>BIOCYC: AMINO-HYDROXYMETHYL-METHYL-PYR-P</p>
            <p>INCHI: InChI=1S/C6H10N3O4P/c1-4-8-2-5(6(7)9-4)3-13-14(10,11)12/h2H,3H2,1H3,(H2,7,8,9)(H2,10,11,12)</p>
            <p>FORMULA: C6H8N3O4P</p>
            <p>CHEBI: 18032</p>
          </html>
        </notes>
      </species>
      <species id="M_csn_h" name="Cytosine" compartment="h" hasOnlySubstanceUnits="false" boundaryCondition="false" constant="false" fbc:charge="0" fbc:chemicalFormula="C4H5N3O">
        <notes>
          <html xmlns="http://www.w3.org/1999/xhtml">
            <p>MNXM: MNXM761</p>
            <p>KEGG: C00380</p>
            <p>BIOCYC: CYTOSINE</p>
            <p>INCHI: InChI=1S/C4H5N3O/c5-3-1-2-6-4(8)7-3/h1-2H,(H3,5,6,7,8)</p>
            <p>FORMULA: C4H5N3O</p>
            <p>CHEBI: 16040</p>
          </html>
        </notes>
      </species>
      <species id="M_ura_h" name="Uracil" compartment="h" hasOnlySubstanceUnits="false" boundaryCondition="false" constant="false" fbc:charge="0" fbc:chemicalFormula="C4H4N2O2">
        <notes>
          <html xmlns="http://www.w3.org/1999/xhtml">
            <p>MNXM: MNXM158</p>
            <p>KEGG: C00106</p>
            <p>BIOCYC: URACIL</p>
            <p>INCHI: InChI=1S/C4H4N2O2/c7-3-1-2-5-4(8)6-3/h1-2H,(H2,5,6,7,8)</p>
            <p>FORMULA: C4H4N2O2</p>
            <p>CHEBI: 17568</p>
          </html>
        </notes>
      </species>
      <species id="M_sarcs_m" name="Sarcosine" compartment="m" hasOnlySubstanceUnits="false" boundaryCondition="false" constant="false" fbc:charge="0" fbc:chemicalFormula="C3H7NO2">
        <notes>
          <html xmlns="http://www.w3.org/1999/xhtml">
            <p>MNXM: MNXM300</p>
            <p>KEGG: C00213</p>
            <p>BIOCYC: SARCOSINE</p>
            <p>INCHI: InChI=1S/C3H7NO2/c1-4-2-3(5)6/h4H,2H2,1H3,(H,5,6)</p>
            <p>FORMULA: C3H7NO2</p>
            <p>CHEBI: 15611</p>
          </html>
        </notes>
      </species>
      <species id="M_4pasp_c" name="4-Phospho-L-aspartate" compartment="c" hasOnlySubstanceUnits="false" boundaryCondition="false" constant="false" fbc:charge="-2" fbc:chemicalFormula="C4H6NO7P">
        <notes>
          <html xmlns="http://www.w3.org/1999/xhtml">
            <p>MNXM: MNXM1177</p>
            <p>KEGG: C03082</p>
            <p>BIOCYC: L-BETA-ASPARTYL-P</p>
            <p>INCHI: InChI=1S/C4H8NO7P/c5-2(4(7)8)1-3(6)12-13(9,10)11/h2H,1,5H2,(H,7,8)(H2,9,10,11)/p-2/t2-/m0/s1</p>
            <p>FORMULA: C4H6NO7P</p>
            <p>CHEBI: 15836</p>
          </html>
        </notes>
      </species>
      <species id="M_3hmp_h" name="3-Hydroxy-2-methylpropanoate" compartment="h" hasOnlySubstanceUnits="false" boundaryCondition="false" constant="false" fbc:charge="-1" fbc:chemicalFormula="C4H7O3">
        <notes>
          <html xmlns="http://www.w3.org/1999/xhtml">
            <p>MNXM: MNXM396</p>
            <p>KEGG: C01188</p>
            <p>BIOCYC: 3-HYDROXY-ISOBUTYRATE</p>
            <p>INCHI: InChI=1S/C4H8O3/c1-3(2-5)4(6)7/h3,5H,2H2,1H3,(H,6,7)/p-1/t3-/m0/s1</p>
            <p>FORMULA: C4H7O3</p>
            <p>CHEBI: 18064</p>
          </html>
        </notes>
      </species>
      <species id="M_2mop_h" name="2-Methyl-3-oxopropanoate" compartment="h" hasOnlySubstanceUnits="false" boundaryCondition="false" constant="false" fbc:charge="-1" fbc:chemicalFormula="C4H5O3">
        <notes>
          <html xmlns="http://www.w3.org/1999/xhtml">
            <p>MNXM: MNXM305</p>
            <p>KEGG: C00349</p>
            <p>BIOCYC: CPD-12179</p>
            <p>INCHI: InChI=1S/C4H6O3/c1-3(2-5)4(6)7/h2-3H,1H3,(H,6,7)</p>
            <p>FORMULA: C4H5O3</p>
            <p>CHEBI: 16256</p>
          </html>
        </notes>
      </species>
      <species id="M_ametam_m" name="S-Adenosylmethioninamine" compartment="m" hasOnlySubstanceUnits="false" boundaryCondition="false" constant="false" fbc:charge="2" fbc:chemicalFormula="C14H24N6O3S">
        <notes>
          <html xmlns="http://www.w3.org/1999/xhtml">
            <p>MNXM: MNXM321</p>
            <p>KEGG: C01137</p>
            <p>BIOCYC: S-ADENOSYLMETHIONINAMINE</p>
            <p>INCHI: InChI=1S/C14H23N6O3S/c1-24(4-2-3-15)5-8-10(21)11(22)14(23-8)20-7-19-9-12(16)17-6-18-13(9)20/h6-8,10-11,14,21-22H,2-5,15H2,1H3,(H2,16,17,18)/q+1/p+1/t8-,10-,11-,14-,24?/m1/s1</p>
            <p>FORMULA: C14H24N6O3S</p>
            <p>CHEBI: 15625</p>
          </html>
        </notes>
      </species>
      <species id="M_spmd_m" name="Spermidine" compartment="m" hasOnlySubstanceUnits="false" boundaryCondition="false" constant="false" fbc:charge="3" fbc:chemicalFormula="C7H22N3">
        <notes>
          <html xmlns="http://www.w3.org/1999/xhtml">
            <p>MNXM: MNXM124</p>
            <p>KEGG: C00315</p>
            <p>BIOCYC: SPERMIDINE</p>
            <p>INCHI: InChI=1S/C7H19N3/c8-4-1-2-6-10-7-3-5-9/h10H,1-9H2/p+3</p>
            <p>FORMULA: C7H22N3</p>
            <p>CHEBI: 16610</p>
          </html>
        </notes>
      </species>
      <species id="M_ptrc_h" name="Putrescine" compartment="h" hasOnlySubstanceUnits="false" boundaryCondition="false" constant="false" fbc:charge="2" fbc:chemicalFormula="C4H14N2">
        <notes>
          <html xmlns="http://www.w3.org/1999/xhtml">
            <p>MNXM: MNXM118</p>
            <p>KEGG: C00134</p>
            <p>BIOCYC: PUTRESCINE</p>
            <p>INCHI: InChI=1S/C4H12N2/c5-3-1-2-4-6/h1-6H2/p+2</p>
            <p>FORMULA: C4H14N2</p>
            <p>CHEBI: 17148</p>
          </html>
        </notes>
      </species>
      <species id="M_ametam_h" name="S-Adenosylmethioninamine" compartment="h" hasOnlySubstanceUnits="false" boundaryCondition="false" constant="false" fbc:charge="2" fbc:chemicalFormula="C14H24N6O3S">
        <notes>
          <html xmlns="http://www.w3.org/1999/xhtml">
            <p>MNXM: MNXM321</p>
            <p>KEGG: C01137</p>
            <p>BIOCYC: S-ADENOSYLMETHIONINAMINE</p>
            <p>INCHI: InChI=1S/C14H23N6O3S/c1-24(4-2-3-15)5-8-10(21)11(22)14(23-8)20-7-19-9-12(16)17-6-18-13(9)20/h6-8,10-11,14,21-22H,2-5,15H2,1H3,(H2,16,17,18)/q+1/p+1/t8-,10-,11-,14-,24?/m1/s1</p>
            <p>FORMULA: C14H24N6O3S</p>
            <p>CHEBI: 15625</p>
          </html>
        </notes>
      </species>
      <species id="M_spmd_h" name="Spermidine" compartment="h" hasOnlySubstanceUnits="false" boundaryCondition="false" constant="false" fbc:charge="3" fbc:chemicalFormula="C7H22N3">
        <notes>
          <html xmlns="http://www.w3.org/1999/xhtml">
            <p>MNXM: MNXM124</p>
            <p>KEGG: C00315</p>
            <p>BIOCYC: SPERMIDINE</p>
            <p>INCHI: InChI=1S/C7H19N3/c8-4-1-2-6-10-7-3-5-9/h10H,1-9H2/p+3</p>
            <p>FORMULA: C7H22N3</p>
            <p>CHEBI: 16610</p>
          </html>
        </notes>
      </species>
      <species id="M_skm_h" name="Shikimate" compartment="h" hasOnlySubstanceUnits="false" boundaryCondition="false" constant="false" fbc:charge="-1" fbc:chemicalFormula="C7H9O5">
        <notes>
          <html xmlns="http://www.w3.org/1999/xhtml">
            <p>MNXM: MNXM602</p>
            <p>KEGG: C00493</p>
            <p>BIOCYC: SHIKIMATE</p>
            <p>INCHI: InChI=1S/C7H10O5/c8-4-1-3(7(11)12)2-5(9)6(4)10/h1,4-6,8-10H,2H2,(H,11,12)/p-1/t4-,5-,6-/m1/s1</p>
            <p>FORMULA: C7H9O5</p>
            <p>CHEBI: 16119</p>
          </html>
        </notes>
      </species>
      <species id="M_3ig3p_h" name="Indoleglycerol phosphate" compartment="h" hasOnlySubstanceUnits="false" boundaryCondition="false" constant="false" fbc:charge="-2" fbc:chemicalFormula="C11H12NO6P">
        <notes>
          <html xmlns="http://www.w3.org/1999/xhtml">
            <p>MNXM: MNXM866</p>
            <p>KEGG: C03506</p>
            <p>BIOCYC: INDOLE-3-GLYCEROL-P</p>
            <p>INCHI: InChI=1S/C11H14NO6P/c13-10(6-18-19(15,16)17)11(14)8-5-12-9-4-2-1-3-7(8)9/h1-5,10-14H,6H2,(H2,15,16,17)/p-2/t10-,11+/m1/s1</p>
            <p>FORMULA: C11H12NO6P</p>
            <p>CHEBI: 18299</p>
          </html>
        </notes>
      </species>
      <species id="M_2cpr5p_h" name="1-(2-Carboxyphenylamino)-1-deoxy-D-ribulose 5-phosphate" compartment="h" hasOnlySubstanceUnits="false" boundaryCondition="false" constant="false" fbc:charge="-3" fbc:chemicalFormula="C12H13NO9P">
        <notes>
          <html xmlns="http://www.w3.org/1999/xhtml">
            <p>MNXM: MNXM1455</p>
            <p>KEGG: C01302</p>
            <p>BIOCYC: CARBOXYPHENYLAMINO-DEOXYRIBULOSE-P</p>
            <p>INCHI: InChI=1S/C12H16NO9P/c14-9(11(16)10(15)6-22-23(19,20)21)5-13-8-4-2-1-3-7(8)12(17)18/h1-4,10-11,13,15-16H,5-6H2,(H,17,18)(H2,19,20,21)/p-3/t10-,11+/m1/s1</p>
            <p>FORMULA: C12H13NO9P</p>
            <p>CHEBI: 29112</p>
          </html>
        </notes>
      </species>
      <species id="M_4pasp_m" name="4-Phospho-L-aspartate" compartment="m" hasOnlySubstanceUnits="false" boundaryCondition="false" constant="false" fbc:charge="-2" fbc:chemicalFormula="C4H6NO7P">
        <notes>
          <html xmlns="http://www.w3.org/1999/xhtml">
            <p>MNXM: MNXM1177</p>
            <p>KEGG: C03082</p>
            <p>BIOCYC: L-BETA-ASPARTYL-P</p>
            <p>INCHI: InChI=1S/C4H8NO7P/c5-2(4(7)8)1-3(6)12-13(9,10)11/h2H,1,5H2,(H,7,8)(H2,9,10,11)/p-2/t2-/m0/s1</p>
            <p>FORMULA: C4H6NO7P</p>
            <p>CHEBI: 15836</p>
          </html>
        </notes>
      </species>
      <species id="M_acgam1p_c" name="N-acetyl-D-glucosamine 1-phosphate" compartment="c" hasOnlySubstanceUnits="false" boundaryCondition="false" constant="false" fbc:charge="-2" fbc:chemicalFormula="C8H14NO9P">
        <notes>
          <html xmlns="http://www.w3.org/1999/xhtml">
            <p>MNXM: MNXM340</p>
            <p>KEGG: C04501</p>
            <p>BIOCYC: N-ACETYL-D-GLUCOSAMINE-1-P</p>
            <p>INCHI: InChI=1S/C8H16NO9P/c1-3(11)9-5-7(13)6(12)4(2-10)17-8(5)18-19(14,15)16/h4-8,10,12-13H,2H2,1H3,(H,9,11)(H2,14,15,16)/p-2/t4-,5-,6-,7-,8-/m1/s1</p>
            <p>FORMULA: C8H14NO9P</p>
            <p>CHEBI: 57776</p>
          </html>
        </notes>
      </species>
      <species id="M_dolichol_c" name="Dolichol" compartment="c" hasOnlySubstanceUnits="false" boundaryCondition="false" constant="false" fbc:charge="0" fbc:chemicalFormula="C55H92O">
        <notes>
          <html xmlns="http://www.w3.org/1999/xhtml">
            <p>MNXM: MNXM90977</p>
            <p>KEGG: C00381</p>
            <p>BIOCYC: CPD-17840</p>
            <p>INCHI: InChI=1S/C55H92O/c1-45(2)23-13-24-46(3)25-14-26-47(4)27-15-28-48(5)29-16-30-49(6)31-17-32-50(7)33-18-34-51(8)35-19-36-52(9)37-20-38-53(10)39-21-40-54(11)41-22-42-55(12)43-44-56/h23,25,27,29,31,33,35,37,39,41,55-56H,13-22,24,26,28,30,32,34,36,38,40,42-44H2,1-12H3/b46-25+,47-27+,48-29-,49-31-,50-33-,51-35-,52-37-,53-39-,54-41-</p>
            <p>FORMULA: C55H92O</p>
            <p>CHEBI: 16091</p>
          </html>
        </notes>
      </species>
      <species id="M_ocdcaACP_h" name="Octadecanoyl-[acyl-carrier protein] (C18:0)" compartment="h" hasOnlySubstanceUnits="false" boundaryCondition="false" constant="false" fbc:charge="0" fbc:chemicalFormula="C18H35OSR">
        <notes>
          <html xmlns="http://www.w3.org/1999/xhtml">
            <p>MNXM: MNXM6439</p>
            <p>FORMULA: C18H35OSR</p>
            <p>KEGG: C04088</p>
            <p>BIOCYC: Stearoyl-ACPs</p>
          </html>
        </notes>
      </species>
      <species id="M_occoa_x" name="Octanoyl-CoA (C8:0)" compartment="x" hasOnlySubstanceUnits="false" boundaryCondition="false" constant="false" fbc:charge="-4" fbc:chemicalFormula="C29H46N7O17P3S">
        <notes>
          <html xmlns="http://www.w3.org/1999/xhtml">
            <p>MNXM: MNXM342</p>
            <p>KEGG: C01944</p>
            <p>BIOCYC: CPD-196</p>
            <p>INCHI: InChI=1S/C29H50N7O17P3S/c1-4-5-6-7-8-9-20(38)57-13-12-31-19(37)10-11-32-27(41)24(40)29(2,3)15-50-56(47,48)53-55(45,46)49-14-18-23(52-54(42,43)44)22(39)28(51-18)36-17-35-21-25(30)33-16-34-26(21)36/h16-18,22-24,28,39-40H,4-15H2,1-3H3,(H,31,37)(H,32,41)(H,45,46)(H,47,48)(H2,30,33,34)(H2,42,43,44)/p-4/t18-,22-,23-,24+,28-/m1/s1</p>
            <p>FORMULA: C29H46N7O17P3S</p>
            <p>CHEBI: 15533</p>
          </html>
        </notes>
      </species>
      <species id="M_oc5coa_x" name="(5Z)-octenoyl-CoA" compartment="x" hasOnlySubstanceUnits="false" boundaryCondition="false" constant="false" fbc:charge="-4" fbc:chemicalFormula="C29H44N7O17P3S">
        <notes>
          <html xmlns="http://www.w3.org/1999/xhtml">
            <p>INCHI: InChI=1S/C29H48N7O17P3S/c1-4-5-6-7-8-9-20(38)57-13-12-31-19(37)10-11-32-27(41)24(40)29(2,3)15-50-56(47,48)53-55(45,46)49-14-18-23(52-54(42,43)44)22(39)28(51-18)36-17-35-21-25(30)33-16-34-26(21)36/h5-6,16-18,22-24,28,39-40H,4,7-15H2,1-3H3,(H,31,37)(H,32,41)(H,45,46)(H,47,48)(H2,30,33,34)(H2,42,43,44)/p-4/b6-5-/t18-,22-,23-,24+,28-/m1/s1</p>
            <p>FORMULA: C29H44N7O17P3S</p>
          </html>
        </notes>
      </species>
      <species id="M_pg160_m" name="Phosphatidylglycerol(16:0/16:0)" compartment="m" hasOnlySubstanceUnits="false" boundaryCondition="false" constant="false" fbc:charge="-1" fbc:chemicalFormula="C38H74O10P">
        <notes>
          <html xmlns="http://www.w3.org/1999/xhtml">
            <p>INCHI: InChI=1S/C38H75O10P/c1-3-5-7-9-11-13-15-17-19-21-23-25-27-29-37(41)45-33-36(34-47-49(43,44)46-32-35(40)31-39)48-38(42)30-28-26-24-22-20-18-16-14-12-10-8-6-4-2/h35-36,39-40H,3-34H2,1-2H3,(H,43,44)/p-1/t35-,36+/m0/s1</p>
            <p>FORMULA: C38H74O10P</p>
          </html>
        </notes>
      </species>
      <species id="M_Ssq23epx_c" name="(S)-Squalene-2,3-epoxide" compartment="c" hasOnlySubstanceUnits="false" boundaryCondition="false" constant="false" fbc:charge="0" fbc:chemicalFormula="C30H50O">
        <notes>
          <html xmlns="http://www.w3.org/1999/xhtml">
            <p>MNXM: MNXM130</p>
            <p>KEGG: C01054</p>
            <p>BIOCYC: EPOXYSQUALENE</p>
            <p>INCHI: InChI=1S/C30H50O/c1-24(2)14-11-17-27(5)20-12-18-25(3)15-9-10-16-26(4)19-13-21-28(6)22-23-29-30(7,8)31-29/h14-16,20-21,29H,9-13,17-19,22-23H2,1-8H3/b25-15+,26-16+,27-20+,28-21+/t29-/m0/s1</p>
            <p>FORMULA: C30H50O</p>
            <p>CHEBI: 15441</p>
          </html>
        </notes>
      </species>
      <species id="M_btnCCP_h" name="Holo-[carboxylase]" compartment="h" hasOnlySubstanceUnits="false" boundaryCondition="false" constant="false" fbc:charge="0" fbc:chemicalFormula="C17H27N5O4SR2">
        <notes>
          <html xmlns="http://www.w3.org/1999/xhtml">
            <p>MNXM: MNXM96075</p>
            <p>FORMULA: C17H27N5O4SR2</p>
            <p>KEGG: C06250</p>
          </html>
        </notes>
      </species>
      <species id="M_accp_h" name="apo-carboxylase" compartment="h" hasOnlySubstanceUnits="false" boundaryCondition="false" constant="false" fbc:charge="0" fbc:chemicalFormula="C7H13N3O2R2">
        <notes>
          <html xmlns="http://www.w3.org/1999/xhtml">
            <p>MNXM: MNXM96175</p>
            <p>FORMULA: C7H13N3O2R2</p>
            <p>KEGG: C06249</p>
            <p>CHEBI: 2777</p>
          </html>
        </notes>
      </species>
      <species id="M_btnCCP_c" name="Holo-[carboxylase]" compartment="c" hasOnlySubstanceUnits="false" boundaryCondition="false" constant="false" fbc:charge="0" fbc:chemicalFormula="C17H27N5O4SR2">
        <notes>
          <html xmlns="http://www.w3.org/1999/xhtml">
            <p>MNXM: MNXM96075</p>
            <p>FORMULA: C17H27N5O4SR2</p>
            <p>KEGG: C06250</p>
          </html>
        </notes>
      </species>
      <species id="M_accp_c" name="Apo-[carboxylase]" compartment="c" hasOnlySubstanceUnits="false" boundaryCondition="false" constant="false" fbc:charge="0" fbc:chemicalFormula="C7H13N3O2R2">
        <notes>
          <html xmlns="http://www.w3.org/1999/xhtml">
            <p>MNXM: MNXM96175</p>
            <p>FORMULA: C7H13N3O2R2</p>
            <p>KEGG: C06249</p>
            <p>CHEBI: 2777</p>
          </html>
        </notes>
      </species>
      <species id="M_pg160_h" name="Phosphatidylglycerol(16:0/16:0)" compartment="h" hasOnlySubstanceUnits="false" boundaryCondition="false" constant="false" fbc:charge="-1" fbc:chemicalFormula="C38H74O10P">
        <notes>
          <html xmlns="http://www.w3.org/1999/xhtml">
            <p>INCHI: InChI=1S/C38H75O10P/c1-3-5-7-9-11-13-15-17-19-21-23-25-27-29-37(41)45-33-36(34-47-49(43,44)46-32-35(40)31-39)48-38(42)30-28-26-24-22-20-18-16-14-12-10-8-6-4-2/h35-36,39-40H,3-34H2,1-2H3,(H,43,44)/p-1/t35-,36+/m0/s1</p>
            <p>FORMULA: C38H74O10P</p>
          </html>
        </notes>
      </species>
      <species id="M_pg1619Z160_h" name="Phosphatidylglycerol(16:1(9Z)/16:0)" compartment="h" hasOnlySubstanceUnits="false" boundaryCondition="false" constant="false" fbc:charge="-1" fbc:chemicalFormula="C38H72O10P">
        <notes>
          <html xmlns="http://www.w3.org/1999/xhtml">
            <p>INCHI: InChI=1S/C38H73O10P/c1-3-5-7-9-11-13-15-17-19-21-23-25-27-29-37(41)45-33-36(34-47-49(43,44)46-32-35(40)31-39)48-38(42)30-28-26-24-22-20-18-16-14-12-10-8-6-4-2/h13,15,35-36,39-40H,3-12,14,16-34H2,1-2H3,(H,43,44)/p-1/b15-13-/t35-,36+/m0/s1</p>
            <p>FORMULA: C38H72O10P</p>
          </html>
        </notes>
      </species>
      <species id="M_pg1819Z160_h" name="Phosphatidylglycerol(18:1(9Z)/16:0)" compartment="h" hasOnlySubstanceUnits="false" boundaryCondition="false" constant="false" fbc:charge="-1" fbc:chemicalFormula="C40H76O10P">
        <notes>
          <html xmlns="http://www.w3.org/1999/xhtml">
            <p>INCHI: InChI=1S/C40H77O10P/c1-3-5-7-9-11-13-15-17-18-20-21-23-25-27-29-31-39(43)47-35-38(36-49-51(45,46)48-34-37(42)33-41)50-40(44)32-30-28-26-24-22-19-16-14-12-10-8-6-4-2/h17-18,37-38,41-42H,3-16,19-36H2,1-2H3,(H,45,46)/p-1/b18-17-/t37-,38+/m0/s1</p>
            <p>FORMULA: C40H76O10P</p>
          </html>
        </notes>
      </species>
      <species id="M_pg205n3160_h" name="Phosphatidylglycerol(20:5(5Z,8Z,11Z,14Z,17Z)/16:0)" compartment="h" hasOnlySubstanceUnits="false" boundaryCondition="false" constant="false" fbc:charge="-1" fbc:chemicalFormula="C42H72O10P">
        <notes>
          <html xmlns="http://www.w3.org/1999/xhtml">
            <p>INCHI: InChI=1S/C42H73O10P/c1-3-5-7-9-11-13-15-17-18-19-20-22-23-25-27-29-31-33-41(45)49-37-40(38-51-53(47,48)50-36-39(44)35-43)52-42(46)34-32-30-28-26-24-21-16-14-12-10-8-6-4-2/h5,7,11,13,17-18,20,22,25,27,39-40,43-44H,3-4,6,8-10,12,14-16,19,21,23-24,26,28-38H2,1-2H3,(H,47,48)/p-1/b7-5-,13-11-,18-17-,22-20-,27-25-/t39-,40+/m0/s1</p>
            <p>FORMULA: C42H72O10P</p>
          </html>
        </notes>
      </species>
      <species id="M_1hdecg3p_m" name="1-Hexadecanoyl-sn-glycerol-3-phosphate" compartment="m" hasOnlySubstanceUnits="false" boundaryCondition="false" constant="false" fbc:charge="-2" fbc:chemicalFormula="C19H37O7P">
        <notes>
          <html xmlns="http://www.w3.org/1999/xhtml">
            <p>INCHI: InChI=1S/C19H39O7P/c1-2-3-4-5-6-7-8-9-10-11-12-13-14-15-19(21)25-16-18(20)17-26-27(22,23)24/h18,20H,2-17H2,1H3,(H2,22,23,24)/p-2/t18-/m1/s1</p>
            <p>FORMULA: C19H37O7P</p>
            <p>CHEBI: 57518</p>
          </html>
        </notes>
      </species>
      <species id="M_34hpl_m" name="3-(4-Hydroxyphenyl)lactate" compartment="m" hasOnlySubstanceUnits="false" boundaryCondition="false" constant="false" fbc:charge="-1" fbc:chemicalFormula="C9H9O4">
        <notes>
          <html xmlns="http://www.w3.org/1999/xhtml">
            <p>MNXM: MNXM114141</p>
            <p>KEGG: C03672</p>
            <p>BIOCYC: 4-HYDROXYPHENYLLACTATE</p>
            <p>INCHI: InChI=1S/C9H10O4/c10-7-3-1-6(2-4-7)5-8(11)9(12)13/h1-4,8,10-11H,5H2,(H,12,13)</p>
            <p>FORMULA: C9H9O4</p>
            <p>CHEBI: 17385</p>
          </html>
        </notes>
      </species>
      <species id="M_T4hcinnm_m" name="4-Coumarate" compartment="m" hasOnlySubstanceUnits="false" boundaryCondition="false" constant="false" fbc:charge="-1" fbc:chemicalFormula="C9H7O3">
        <notes>
          <html xmlns="http://www.w3.org/1999/xhtml">
            <p>MNXM: MNXM505</p>
            <p>KEGG: C00811</p>
            <p>BIOCYC: COUMARATE</p>
            <p>INCHI: InChI=1S/C9H8O3/c10-8-4-1-7(2-5-8)3-6-9(11)12/h1-6,10H,(H,11,12)/p-1/b6-3+</p>
            <p>FORMULA: C9H7O3</p>
            <p>CHEBI: 32374</p>
          </html>
        </notes>
      </species>
      <species id="M_coucoa_m" name="p-coumaroyl-CoA" compartment="m" hasOnlySubstanceUnits="false" boundaryCondition="false" constant="false" fbc:charge="-4" fbc:chemicalFormula="C30H38N7O18P3S">
        <notes>
          <html xmlns="http://www.w3.org/1999/xhtml">
            <p>MNXM: MNXM264</p>
            <p>KEGG: C00223</p>
            <p>BIOCYC: P-COUMAROYL-COA</p>
            <p>INCHI: InChI=1S/C30H42N7O18P3S/c1-30(2,25(42)28(43)33-10-9-20(39)32-11-12-59-21(40)8-5-17-3-6-18(38)7-4-17)14-52-58(49,50)55-57(47,48)51-13-19-24(54-56(44,45)46)23(41)29(53-19)37-16-36-22-26(31)34-15-35-27(22)37/h3-8,15-16,19,23-25,29,38,41-42H,9-14H2,1-2H3,(H,32,39)(H,33,43)(H,47,48)(H,49,50)(H2,31,34,35)(H2,44,45,46)/p-4/t19-,23-,24-,25+,29-/m1/s1</p>
            <p>FORMULA: C30H38N7O18P3S</p>
            <p>CHEBI: 15499</p>
          </html>
        </notes>
      </species>
      <species id="M_iscsh_h" name="Thiamine biosynthesis intermediate 2" compartment="h" hasOnlySubstanceUnits="false" boundaryCondition="false" constant="false" fbc:charge="0" fbc:chemicalFormula="RSH">
        <notes>
          <html xmlns="http://www.w3.org/1999/xhtml">
            <p>MNXM: MNXM73306</p>
            <p>FORMULA: RSH</p>
            <p>KEGG: C15811</p>
            <p>BIOCYC: PROT-CYS</p>
          </html>
        </notes>
      </species>
      <species id="M_iscssh_h" name="Thiamine biosynthesis intermediate 3" compartment="h" hasOnlySubstanceUnits="false" boundaryCondition="false" constant="false" fbc:charge="-1" fbc:chemicalFormula="RS2">
        <notes>
          <html xmlns="http://www.w3.org/1999/xhtml">
            <p>MNXM: MNXM3891</p>
            <p>FORMULA: RS2</p>
            <p>KEGG: C15812</p>
          </html>
        </notes>
      </species>
      <species id="M_pimACP_m" name="Pimeloyl-[acp]" compartment="m" hasOnlySubstanceUnits="false" boundaryCondition="false" constant="false" fbc:charge="-1" fbc:chemicalFormula="C7H10O3SR">
        <notes>
          <html xmlns="http://www.w3.org/1999/xhtml">
            <p>MNXM: MNXM12695</p>
            <p>FORMULA: C7H10O3SR</p>
            <p>KEGG: C19845</p>
            <p>BIOCYC: Pimeloyl-ACPs</p>
          </html>
        </notes>
      </species>
      <species id="M_cholphyc1_h" name="Chlorophyll c1" compartment="h" hasOnlySubstanceUnits="false" boundaryCondition="false" constant="false" fbc:charge="-1" fbc:chemicalFormula="C35H29MgN4O5">
        <notes>
          <html xmlns="http://www.w3.org/1999/xhtml">
            <p>INCHI: InChI=1S/C35H32N4O5.Mg/c1-8-19-15(3)22-12-24-17(5)21(10-11-28(40)41)32(38-24)30-31(35(43)44-7)34(42)29-18(6)25(39-33(29)30)14-27-20(9-2)16(4)23(37-27)13-26(19)36-22;/h8,10-14,31H,1,9H2,2-7H3,(H3,36,37,38,39,40,41,42);/q;+2/p-3/b11-10+,22-12-,23-13-,24-12-,25-14-,26-13-,27-14-,32-30-;</p>
            <p>FORMULA: C35H29MgN4O5</p>
          </html>
        </notes>
      </species>
      <species id="M_cholphyc2_h" name="Chlorophyll c2" compartment="h" hasOnlySubstanceUnits="false" boundaryCondition="false" constant="false" fbc:charge="-1" fbc:chemicalFormula="C35H27MgN4O5">
        <notes>
          <html xmlns="http://www.w3.org/1999/xhtml">
            <p>INCHI: InChI=1S/C35H30N4O5.Mg/c1-8-19-15(3)22-12-24-17(5)21(10-11-28(40)41)32(38-24)30-31(35(43)44-7)34(42)29-18(6)25(39-33(29)30)14-27-20(9-2)16(4)23(37-27)13-26(19)36-22;/h8-14,31H,1-2H2,3-7H3,(H3,36,37,38,39,40,41,42);/q;+2/p-3/b11-10+,22-12-,23-13-,24-12-,25-14-,26-13-,27-14-,32-30-;</p>
            <p>FORMULA: C35H27MgN4O5</p>
          </html>
        </notes>
      </species>
      <species id="M_neoxan_h" name="Neoxanthin" compartment="h" hasOnlySubstanceUnits="false" boundaryCondition="false" constant="false" fbc:charge="0" fbc:chemicalFormula="C40H56O4">
        <notes>
          <html xmlns="http://www.w3.org/1999/xhtml">
            <p>MNXM: MNXM3211</p>
            <p>KEGG: C08606</p>
            <p>BIOCYC: CPD1F-135</p>
            <p>INCHI: InChI=1S/C40H56O4/c1-29(17-13-19-31(3)21-22-35-36(5,6)25-33(41)27-38(35,9)43)15-11-12-16-30(2)18-14-20-32(4)23-24-40-37(7,8)26-34(42)28-39(40,10)44-40/h11-21,23-24,33-34,41-43H,25-28H2,1-10H3/t22-,33-,34-,38+,39+,40-/m0/s1</p>
            <p>FORMULA: C40H56O4</p>
            <p>CHEBI: 25501</p>
          </html>
        </notes>
      </species>
      <species id="M_fxanth_h" name="Fucoxanthin" compartment="h" hasOnlySubstanceUnits="false" boundaryCondition="false" constant="false" fbc:charge="0" fbc:chemicalFormula="C42H58O6">
        <notes>
          <html xmlns="http://www.w3.org/1999/xhtml">
            <p>INCHI: InChI=1S/C42H58O6/c1-29(18-14-19-31(3)22-23-37-38(6,7)26-35(47-33(5)43)27-40(37,10)46)16-12-13-17-30(2)20-15-21-32(4)36(45)28-42-39(8,9)24-34(44)25-41(42,11)48-42/h12-22,34-35,44,46H,24-28H2,1-11H3/b13-12+,18-14+,20-15+,29-16+,30-17+,31-19+,32-21+/t23?,34-,35-,40+,41+,42-/m0/s1</p>
            <p>FORMULA: C42H58O6</p>
          </html>
        </notes>
      </species>
      <species id="M_apoC_c" name="Apo-[carboxylase] (no lys residue)" compartment="c" hasOnlySubstanceUnits="false" boundaryCondition="false" constant="false" fbc:charge="0" fbc:chemicalFormula="CHNOR2">
        <notes>
          <html xmlns="http://www.w3.org/1999/xhtml">
            <p>FORMULA: CHNOR2</p>
          </html>
        </notes>
      </species>
      <species id="M_biocyt_c" name="Biocytin" compartment="c" hasOnlySubstanceUnits="false" boundaryCondition="false" constant="false" fbc:charge="0" fbc:chemicalFormula="C16H28N4O4S">
        <notes>
          <html xmlns="http://www.w3.org/1999/xhtml">
            <p>MNXM: MNXM44319</p>
            <p>KEGG: C05552</p>
            <p>BIOCYC: CPD-17700</p>
            <p>INCHI: InChI=1S/C16H28N4O4S/c17-10(15(22)23)5-3-4-8-18-13(21)7-2-1-6-12-14-11(9-25-12)19-16(24)20-14/h10-12,14H,1-9,17H2,(H,18,21)(H,22,23)(H2,19,20,24)/t10-,11-,12-,14-/m0/s1</p>
            <p>FORMULA: C16H28N4O4S</p>
            <p>CHEBI: 27870</p>
          </html>
        </notes>
      </species>
      <species id="M_apoC_h" name="Apo-[carboxylase] (no lys residue)" compartment="h" hasOnlySubstanceUnits="false" boundaryCondition="false" constant="false" fbc:charge="0" fbc:chemicalFormula="CHNOR2">
        <notes>
          <html xmlns="http://www.w3.org/1999/xhtml">
            <p>FORMULA: CHNOR2</p>
          </html>
        </notes>
      </species>
      <species id="M_biocyt_h" name="Biocytin" compartment="h" hasOnlySubstanceUnits="false" boundaryCondition="false" constant="false" fbc:charge="0" fbc:chemicalFormula="C16H28N4O4S">
        <notes>
          <html xmlns="http://www.w3.org/1999/xhtml">
            <p>MNXM: MNXM44319</p>
            <p>KEGG: C05552</p>
            <p>BIOCYC: CPD-17700</p>
            <p>INCHI: InChI=1S/C16H28N4O4S/c17-10(15(22)23)5-3-4-8-18-13(21)7-2-1-6-12-14-11(9-25-12)19-16(24)20-14/h10-12,14H,1-9,17H2,(H,18,21)(H,22,23)(H2,19,20,24)/t10-,11-,12-,14-/m0/s1</p>
            <p>FORMULA: C16H28N4O4S</p>
            <p>CHEBI: 27870</p>
          </html>
        </notes>
      </species>
      <species id="M_apoC_m" name="Apo-[carboxylase] (no lys residue)" compartment="m" hasOnlySubstanceUnits="false" boundaryCondition="false" constant="false" fbc:charge="0" fbc:chemicalFormula="CHNOR2">
        <notes>
          <html xmlns="http://www.w3.org/1999/xhtml">
            <p>FORMULA: CHNOR2</p>
          </html>
        </notes>
      </species>
      <species id="M_btnCCP_m" name="Holo-[carboxylase]" compartment="m" hasOnlySubstanceUnits="false" boundaryCondition="false" constant="false" fbc:charge="0" fbc:chemicalFormula="C17H27N5O4SR2">
        <notes>
          <html xmlns="http://www.w3.org/1999/xhtml">
            <p>MNXM: MNXM96075</p>
            <p>FORMULA: C17H27N5O4SR2</p>
            <p>KEGG: C06250</p>
          </html>
        </notes>
      </species>
      <species id="M_biocyt_m" name="Biocytin" compartment="m" hasOnlySubstanceUnits="false" boundaryCondition="false" constant="false" fbc:charge="0" fbc:chemicalFormula="C16H28N4O4S">
        <notes>
          <html xmlns="http://www.w3.org/1999/xhtml">
            <p>MNXM: MNXM44319</p>
            <p>KEGG: C05552</p>
            <p>BIOCYC: CPD-17700</p>
            <p>INCHI: InChI=1S/C16H28N4O4S/c17-10(15(22)23)5-3-4-8-18-13(21)7-2-1-6-12-14-11(9-25-12)19-16(24)20-14/h10-12,14H,1-9,17H2,(H,18,21)(H,22,23)(H2,19,20,24)/t10-,11-,12-,14-/m0/s1</p>
            <p>FORMULA: C16H28N4O4S</p>
            <p>CHEBI: 27870</p>
          </html>
        </notes>
      </species>
      <species id="M_accp_m" name="Apo-[carboxylase]" compartment="m" hasOnlySubstanceUnits="false" boundaryCondition="false" constant="false" fbc:charge="0" fbc:chemicalFormula="C7H13N3O2R2">
        <notes>
          <html xmlns="http://www.w3.org/1999/xhtml">
            <p>MNXM: MNXM96175</p>
            <p>FORMULA: C7H13N3O2R2</p>
            <p>KEGG: C06249</p>
            <p>CHEBI: 2777</p>
          </html>
        </notes>
      </species>
      <species id="M_alltn_c" name="Allantoin" compartment="c" hasOnlySubstanceUnits="false" boundaryCondition="false" constant="false" fbc:charge="0" fbc:chemicalFormula="C4H6N4O3">
        <notes>
          <html xmlns="http://www.w3.org/1999/xhtml">
            <p>MNXM: MNXM612</p>
            <p>KEGG: C01551</p>
            <p>BIOCYC: ALLANTOIN</p>
            <p>INCHI: InChI=1S/C4H6N4O3/c5-3(10)6-1-2(9)8-4(11)7-1/h1H,(H3,5,6,10)(H2,7,8,9,11)</p>
            <p>FORMULA: C4H6N4O3</p>
            <p>CHEBI: 15676</p>
          </html>
        </notes>
      </species>
      <species id="M_dedol_c" name="Dehydrodolichol" compartment="c" hasOnlySubstanceUnits="false" boundaryCondition="false" constant="false" fbc:charge="0" fbc:chemicalFormula="C55H90O">
        <notes>
          <html xmlns="http://www.w3.org/1999/xhtml">
            <p>INCHI: InChI=1S/C55H90O/c1-45(2)23-13-24-46(3)25-14-26-47(4)27-15-28-48(5)29-16-30-49(6)31-17-32-50(7)33-18-34-51(8)35-19-36-52(9)37-20-38-53(10)39-21-40-54(11)41-22-42-55(12)43-44-56/h23,25,27,29,31,33,35,37,39,41,43,56H,13-22,24,26,28,30,32,34,36,38,40,42,44H2,1-12H3/b46-25+,47-27+,48-29-,49-31-,50-33-,51-35-,52-37-,53-39-,54-41-,55-43+</p>
            <p>FORMULA: C55H90O</p>
          </html>
        </notes>
      </species>
      <species id="M_mthb_c" name="2-hydroxy-4-methylthiobutyrate" compartment="c" hasOnlySubstanceUnits="false" boundaryCondition="false" constant="false" fbc:charge="-1" fbc:chemicalFormula="C5H9O3S">
        <notes>
          <html xmlns="http://www.w3.org/1999/xhtml">
            <p>INCHI: InChI=1S/C5H10O3S/c1-9-3-2-4(6)5(7)8/h4,6H,2-3H2,1H3,(H,7,8)/p-1</p>
            <p>FORMULA: C5H9O3S</p>
          </html>
        </notes>
      </species>
      <species id="M_dmshb_c" name="4-dimethylsulfonio-2-hydroxybutanoate" compartment="c" hasOnlySubstanceUnits="false" boundaryCondition="false" constant="false" fbc:charge="0" fbc:chemicalFormula="C6H12O3S">
        <notes>
          <html xmlns="http://www.w3.org/1999/xhtml">
            <p>INCHI: InChI=1S/C6H12O3S/c1-10(2)4-3-5(7)6(8)9/h5,7H,3-4H2,1-2H3</p>
            <p>FORMULA: C6H12O3S</p>
          </html>
        </notes>
      </species>
      <species id="M_frmd_c" name="Formamide" compartment="c" hasOnlySubstanceUnits="false" boundaryCondition="false" constant="false" fbc:charge="0" fbc:chemicalFormula="CH3NO">
        <notes>
          <html xmlns="http://www.w3.org/1999/xhtml">
            <p>MNXM: MNXM1231</p>
            <p>KEGG: C00488</p>
            <p>BIOCYC: FORMAMIDE</p>
            <p>INCHI: InChI=1S/CH3NO/c2-1-3/h1H,(H2,2,3)</p>
            <p>FORMULA: CH3NO</p>
            <p>CHEBI: 16397</p>
          </html>
        </notes>
      </species>
      <species id="M_asntrna_c" name="L-Asparaginyl-tRNA(Asn)" compartment="c" hasOnlySubstanceUnits="false" boundaryCondition="false" constant="false" fbc:charge="1" fbc:chemicalFormula="C4H8N2O2R">
        <notes>
          <html xmlns="http://www.w3.org/1999/xhtml">
            <p>FORMULA: C4H8N2O2R</p>
          </html>
        </notes>
      </species>
      <species id="M_trnaasn_c" name="tRNA(Asn)" compartment="c" hasOnlySubstanceUnits="false" boundaryCondition="false" constant="false" fbc:charge="0" fbc:chemicalFormula="HR">
        <notes>
          <html xmlns="http://www.w3.org/1999/xhtml">
            <p>FORMULA: HR</p>
          </html>
        </notes>
      </species>
      <species id="M_12dgr160162n4_c" name="1,2-Diacyl-sn-glycerol(16:0/16:2(9Z,12Z))" compartment="c" hasOnlySubstanceUnits="false" boundaryCondition="false" constant="false" fbc:charge="0" fbc:chemicalFormula="C35H64O5">
        <notes>
          <html xmlns="http://www.w3.org/1999/xhtml">
            <p>FORMULA: C35H64O5</p>
          </html>
        </notes>
      </species>
      <species id="M_sqdg183n6_c" name="Sulfoquinovosyl diacylglycerol(18:3(6Z,9Z,12Z)/18:3(6Z,9Z,12Z))" compartment="c" hasOnlySubstanceUnits="false" boundaryCondition="false" constant="false" fbc:charge="-1" fbc:chemicalFormula="C45H73O12S">
        <notes>
          <html xmlns="http://www.w3.org/1999/xhtml">
            <p>FORMULA: C45H73O12S</p>
          </html>
        </notes>
      </species>
      <species id="M_pg1619Z1613E_h" name="Phosphatidylglycerol(16:1(9Z)/16:1(3E))" compartment="h" hasOnlySubstanceUnits="false" boundaryCondition="false" constant="false" fbc:charge="-1" fbc:chemicalFormula="C38H70O10P">
        <notes>
          <html xmlns="http://www.w3.org/1999/xhtml">
            <p>INCHI: InChI=1S/C38H71O10P/c1-3-5-7-9-11-13-15-17-19-21-23-25-27-29-37(41)45-33-36(34-47-49(43,44)46-32-35(40)31-39)48-38(42)30-28-26-24-22-20-18-16-14-12-10-8-6-4-2/h13,15,26,28,35-36,39-40H,3-12,14,16-25,27,29-34H2,1-2H3,(H,43,44)/p-1/b15-13-,28-26+/t35-,36+/m0/s1</p>
            <p>FORMULA: C38H70O10P</p>
          </html>
        </notes>
      </species>
      <species id="M_pg1601613E_h" name="Phosphatidylglycerol(16:0/16:1(3E))" compartment="h" hasOnlySubstanceUnits="false" boundaryCondition="false" constant="false" fbc:charge="-1" fbc:chemicalFormula="C38H72O10P">
        <notes>
          <html xmlns="http://www.w3.org/1999/xhtml">
            <p>INCHI: InChI=1S/C38H73O10P/c1-3-5-7-9-11-13-15-17-19-21-23-25-27-29-37(41)45-33-36(34-47-49(43,44)46-32-35(40)31-39)48-38(42)30-28-26-24-22-20-18-16-14-12-10-8-6-4-2/h26,28,35-36,39-40H,3-25,27,29-34H2,1-2H3,(H,43,44)/p-1/b28-26+/t35-,36+/m0/s1</p>
            <p>FORMULA: C38H72O10P</p>
          </html>
        </notes>
      </species>
      <species id="M_pg182n61613E_h" name="Phosphatidylglycerol(18:2(9Z,12Z)/16:1(3E))" compartment="h" hasOnlySubstanceUnits="false" boundaryCondition="false" constant="false" fbc:charge="-1" fbc:chemicalFormula="C40H72O10P">
        <notes>
          <html xmlns="http://www.w3.org/1999/xhtml">
            <p>FORMULA: C40H72O10P</p>
          </html>
        </notes>
      </species>
      <species id="M_pe1819Z220_c" name="Phosphatidylethanolamine(18:1(9Z)/22:0)" compartment="c" hasOnlySubstanceUnits="false" boundaryCondition="false" constant="false" fbc:charge="0" fbc:chemicalFormula="C45H88NO8P">
        <notes>
          <html xmlns="http://www.w3.org/1999/xhtml">
            <p>FORMULA: C45H88NO8P</p>
          </html>
        </notes>
      </species>
      <species id="M_dgdg1401619Z_h" name="Digalactosyl-diacylglycerol(16:1(9Z)/14:0)" compartment="h" hasOnlySubstanceUnits="false" boundaryCondition="false" constant="false" fbc:charge="0" fbc:chemicalFormula="C45H82O15">
        <notes>
          <html xmlns="http://www.w3.org/1999/xhtml">
            <p>FORMULA: C45H82O15</p>
          </html>
        </notes>
      </species>
      <species id="M_pg1401613E_h" name="Phosphatidylglycerol(14:0/16:1(3E))" compartment="h" hasOnlySubstanceUnits="false" boundaryCondition="false" constant="false" fbc:charge="-1" fbc:chemicalFormula="C36H68O10P">
        <notes>
          <html xmlns="http://www.w3.org/1999/xhtml">
            <p>FORMULA: C36H68O10P</p>
          </html>
        </notes>
      </species>
      <species id="M_dgdg161_h" name="Digalactosyl-diacylglycerol(16:1(9Z)/16:1(9Z))" compartment="h" hasOnlySubstanceUnits="false" boundaryCondition="false" constant="false" fbc:charge="0" fbc:chemicalFormula="C47H84O15">
        <notes>
          <html xmlns="http://www.w3.org/1999/xhtml">
            <p>INCHI: InChI=1S/C47H84O15/c1-3-5-7-9-11-13-15-17-19-21-23-25-27-29-38(49)57-32-35(60-39(50)30-28-26-24-22-20-18-16-14-12-10-8-6-4-2)33-58-46-45(56)43(54)41(52)37(62-46)34-59-47-44(55)42(53)40(51)36(31-48)61-47/h13-16,35-37,40-48,51-56H,3-12,17-34H2,1-2H3/b15-13-,16-14-/t35-,36-,37-,40+,41+,42?,43?,44?,45?,46-,47-/m1/s1</p>
            <p>FORMULA: C47H84O15</p>
          </html>
        </notes>
      </species>
      <species id="M_pg183n6160_h" name="Phosphatidylglycerol(18:3(6Z,9Z,12Z)/16:0)" compartment="h" hasOnlySubstanceUnits="false" boundaryCondition="false" constant="false" fbc:charge="-1" fbc:chemicalFormula="C40H72O10P">
        <notes>
          <html xmlns="http://www.w3.org/1999/xhtml">
            <p>FORMULA: C40H72O10P</p>
          </html>
        </notes>
      </species>
      <species id="M_pg184n3160_h" name="Phosphatidylglycerol(18:4(6Z,9Z,12Z,15Z)/16:0)" compartment="h" hasOnlySubstanceUnits="false" boundaryCondition="false" constant="false" fbc:charge="-1" fbc:chemicalFormula="C40H70O10P">
        <notes>
          <html xmlns="http://www.w3.org/1999/xhtml">
            <p>FORMULA: C40H70O10P</p>
          </html>
        </notes>
      </species>
      <species id="M_dgdg205n3162n4_h" name="Digalactosyl-diacylglycerol(20:5(5Z,8Z,11Z,14Z,17Z)/16:2(9Z,12Z))" compartment="h" hasOnlySubstanceUnits="false" boundaryCondition="false" constant="false" fbc:charge="0" fbc:chemicalFormula="C51H82O15">
        <notes>
          <html xmlns="http://www.w3.org/1999/xhtml">
            <p>INCHI: InChI=1S/C51H82O15/c1-3-5-7-9-11-13-15-17-18-19-20-22-23-25-27-29-31-33-42(53)61-36-39(64-43(54)34-32-30-28-26-24-21-16-14-12-10-8-6-4-2)37-62-50-49(60)47(58)45(56)41(66-50)38-63-51-48(59)46(57)44(55)40(35-52)65-51/h5,7-8,10-11,13-14,16-18,20,22,25,27,39-41,44-52,55-60H,3-4,6,9,12,15,19,21,23-24,26,28-38H2,1-2H3/b7-5-,10-8-,13-11-,16-14-,18-17-,22-20-,27-25-/t39-,40-,41-,44+,45+,46?,47?,48?,49?,50-,51-/m1/s1</p>
            <p>FORMULA: C51H82O15</p>
          </html>
        </notes>
      </species>
      <species id="M_dgdg1619Z160_h" name="Digalactosyl-diacylglycerol(16:1(9Z)/16:0)" compartment="h" hasOnlySubstanceUnits="false" boundaryCondition="false" constant="false" fbc:charge="0" fbc:chemicalFormula="C47H86O15">
        <notes>
          <html xmlns="http://www.w3.org/1999/xhtml">
            <p>INCHI: InChI=1S/C47H86O15/c1-3-5-7-9-11-13-15-17-19-21-23-25-27-29-38(49)57-32-35(60-39(50)30-28-26-24-22-20-18-16-14-12-10-8-6-4-2)33-58-46-45(56)43(54)41(52)37(62-46)34-59-47-44(55)42(53)40(51)36(31-48)61-47/h13,15,35-37,40-48,51-56H,3-12,14,16-34H2,1-2H3/b15-13-/t35-,36-,37-,40+,41+,42?,43?,44?,45?,46-,47-/m1/s1</p>
            <p>FORMULA: C47H86O15</p>
          </html>
        </notes>
      </species>
      <species id="M_dgdg160_h" name="Digalactosyl-diacylglycerol(16:0/16:0)" compartment="h" hasOnlySubstanceUnits="false" boundaryCondition="false" constant="false" fbc:charge="0" fbc:chemicalFormula="C47H88O15">
        <notes>
          <html xmlns="http://www.w3.org/1999/xhtml">
            <p>INCHI: InChI=1S/C47H88O15/c1-3-5-7-9-11-13-15-17-19-21-23-25-27-29-38(49)57-32-35(60-39(50)30-28-26-24-22-20-18-16-14-12-10-8-6-4-2)33-58-46-45(56)43(54)41(52)37(62-46)34-59-47-44(55)42(53)40(51)36(31-48)61-47/h35-37,40-48,51-56H,3-34H2,1-2H3/t35-,36-,37-,40+,41+,42?,43?,44?,45?,46-,47-/m1/s1</p>
            <p>FORMULA: C47H88O15</p>
          </html>
        </notes>
      </species>
      <species id="M_mgdg163n4_h" name="1,2-Diacyl-3-O-galactosyl-sn-glycerol(16:3(6Z,9Z,12Z)/16:3(6Z,9Z,12Z))" compartment="h" hasOnlySubstanceUnits="false" boundaryCondition="false" constant="false" fbc:charge="0" fbc:chemicalFormula="C41H66O10">
        <notes>
          <html xmlns="http://www.w3.org/1999/xhtml">
            <p>FORMULA: C41H66O10</p>
          </html>
        </notes>
      </species>
      <species id="M_pg205n31613E_h" name="Phosphatidylglycerol(20:5(5Z,8Z,11Z,14Z,17Z)/16:1(3E))" compartment="h" hasOnlySubstanceUnits="false" boundaryCondition="false" constant="false" fbc:charge="-1" fbc:chemicalFormula="C42H70O10P">
        <notes>
          <html xmlns="http://www.w3.org/1999/xhtml">
            <p>INCHI: InChI=1S/C42H71O10P/c1-3-5-7-9-11-13-15-17-18-19-20-22-23-25-27-29-31-33-41(45)49-37-40(38-51-53(47,48)50-36-39(44)35-43)52-42(46)34-32-30-28-26-24-21-16-14-12-10-8-6-4-2/h5,7,11,13,17-18,20,22,25,27,30,32,39-40,43-44H,3-4,6,8-10,12,14-16,19,21,23-24,26,28-29,31,33-38H2,1-2H3,(H,47,48)/p-1/b7-5-,13-11-,18-17-,22-20-,27-25-,32-30+/t39-,40+/m0/s1</p>
            <p>FORMULA: C42H70O10P</p>
          </html>
        </notes>
      </species>
      <species id="M_sqdg180160_h" name="Sulfoquinovosyl diacylglycerol(18:0/16:0)" compartment="h" hasOnlySubstanceUnits="false" boundaryCondition="false" constant="false" fbc:charge="-1" fbc:chemicalFormula="C43H81O12S">
        <notes>
          <html xmlns="http://www.w3.org/1999/xhtml">
            <p>FORMULA: C43H81O12S</p>
          </html>
        </notes>
      </species>
      <species id="M_dgdg160162n4_h" name="Digalactosyl-diacylglycerol(16:2(9Z,12Z)/16:0)" compartment="h" hasOnlySubstanceUnits="false" boundaryCondition="false" constant="false" fbc:charge="0" fbc:chemicalFormula="C47H84O15">
        <notes>
          <html xmlns="http://www.w3.org/1999/xhtml">
            <p>FORMULA: C47H84O15</p>
          </html>
        </notes>
      </species>
      <species id="M_sqdg140_h" name="Sulfoquinovosyl diacylglycerol(14:0/14:0)" compartment="h" hasOnlySubstanceUnits="false" boundaryCondition="false" constant="false" fbc:charge="-1" fbc:chemicalFormula="C37H69O12S">
        <notes>
          <html xmlns="http://www.w3.org/1999/xhtml">
            <p>FORMULA: C37H69O12S</p>
          </html>
        </notes>
      </species>
      <species id="M_pg183n61613E_h" name="Phosphatidylglycerol(18:3(6Z,9Z,12Z)/16:1(3E))" compartment="h" hasOnlySubstanceUnits="false" boundaryCondition="false" constant="false" fbc:charge="-1" fbc:chemicalFormula="C40H70O10P">
        <notes>
          <html xmlns="http://www.w3.org/1999/xhtml">
            <p>FORMULA: C40H70O10P</p>
          </html>
        </notes>
      </species>
      <species id="M_pe205n3184n3_c" name="Phosphatidylethanolamine(20:5(5Z,8Z,11Z,14Z,17Z)/18:4(6Z,9Z,12Z,15Z))" compartment="c" hasOnlySubstanceUnits="false" boundaryCondition="false" constant="false" fbc:charge="0" fbc:chemicalFormula="C43H68NO8P">
        <notes>
          <html xmlns="http://www.w3.org/1999/xhtml">
            <p>FORMULA: C43H68NO8P</p>
          </html>
        </notes>
      </species>
      <species id="M_sqdg184n3140_h" name="Sulfoquinovosyl diacylglycerol(18:4(6Z,9Z,12Z,15Z)/14:0)" compartment="h" hasOnlySubstanceUnits="false" boundaryCondition="false" constant="false" fbc:charge="-1" fbc:chemicalFormula="C41H69O12S">
        <notes>
          <html xmlns="http://www.w3.org/1999/xhtml">
            <p>FORMULA: C41H69O12S</p>
          </html>
        </notes>
      </species>
      <species id="M_tag1601619Z163n4_c" name="Triacylglycerol (16:0/16:1(9Z)/16:3(6Z,9Z,12Z))" compartment="c" hasOnlySubstanceUnits="false" boundaryCondition="false" constant="false" fbc:charge="0" fbc:chemicalFormula="C51H90O6">
        <notes>
          <html xmlns="http://www.w3.org/1999/xhtml">
            <p>FORMULA: C51H90O6</p>
          </html>
        </notes>
      </species>
      <species id="M_tag160140184n3_c" name="Triacylglycerol (16:0/14:0/18:4(6Z,9Z,12Z,15Z))" compartment="c" hasOnlySubstanceUnits="false" boundaryCondition="false" constant="false" fbc:charge="0" fbc:chemicalFormula="C51H90O6">
        <notes>
          <html xmlns="http://www.w3.org/1999/xhtml">
            <p>FORMULA: C51H90O6</p>
          </html>
        </notes>
      </species>
      <species id="M_tag160160184n3_c" name="Triacylglycerol (16:0/16:0/18:4(6Z,9Z,12Z,15Z))" compartment="c" hasOnlySubstanceUnits="false" boundaryCondition="false" constant="false" fbc:charge="0" fbc:chemicalFormula="C53H94O6">
        <notes>
          <html xmlns="http://www.w3.org/1999/xhtml">
            <p>FORMULA: C53H94O6</p>
          </html>
        </notes>
      </species>
      <species id="M_tag160160163n4_c" name="Triacylglycerol (16:0/16:0/16:3(6Z,9Z,12Z))" compartment="c" hasOnlySubstanceUnits="false" boundaryCondition="false" constant="false" fbc:charge="0" fbc:chemicalFormula="C51H92O6">
        <notes>
          <html xmlns="http://www.w3.org/1999/xhtml">
            <p>FORMULA: C51H92O6</p>
          </html>
        </notes>
      </species>
      <species id="M_tag1601619Z184n3_c" name="Triacylglycerol (16:0/16:1(9Z)/18:4(6Z,9Z,12Z,15Z))" compartment="c" hasOnlySubstanceUnits="false" boundaryCondition="false" constant="false" fbc:charge="0" fbc:chemicalFormula="C53H92O6">
        <notes>
          <html xmlns="http://www.w3.org/1999/xhtml">
            <p>FORMULA: C53H92O6</p>
          </html>
        </notes>
      </species>
      <species id="M_tag160205n3184n3_c" name="Triacylglycerol (16:0/20:5(5Z,8Z,11Z,14Z,17Z)/18:4(6Z,9Z,12Z,15Z))" compartment="c" hasOnlySubstanceUnits="false" boundaryCondition="false" constant="false" fbc:charge="0" fbc:chemicalFormula="C57H92O6">
        <notes>
          <html xmlns="http://www.w3.org/1999/xhtml">
            <p>FORMULA: C57H92O6</p>
          </html>
        </notes>
      </species>
      <species id="M_tag160184n3184n3_c" name="Triacylglycerol (16:0/18:4(6Z,9Z,12Z,15Z)/18:4(6Z,9Z,12Z,15Z))" compartment="c" hasOnlySubstanceUnits="false" boundaryCondition="false" constant="false" fbc:charge="0" fbc:chemicalFormula="C55H90O6">
        <notes>
          <html xmlns="http://www.w3.org/1999/xhtml">
            <p>FORMULA: C55H90O6</p>
          </html>
        </notes>
      </species>
      <species id="M_tag1601619Z162n4_c" name="Triacylglycerol (16:0/16:1(9Z)/16:2(9Z,12Z))" compartment="c" hasOnlySubstanceUnits="false" boundaryCondition="false" constant="false" fbc:charge="0" fbc:chemicalFormula="C51H92O6">
        <notes>
          <html xmlns="http://www.w3.org/1999/xhtml">
            <p>FORMULA: C51H92O6</p>
          </html>
        </notes>
      </species>
      <species id="M_tag140205n3163n4_c" name="Triacylglycerol (14:0/20:5(5Z,8Z,11Z,14Z,17Z)/16:3(6Z,9Z,12Z))" compartment="c" hasOnlySubstanceUnits="false" boundaryCondition="false" constant="false" fbc:charge="0" fbc:chemicalFormula="C53H86O6">
        <notes>
          <html xmlns="http://www.w3.org/1999/xhtml">
            <p>FORMULA: C53H86O6</p>
          </html>
        </notes>
      </species>
      <species id="M_tag1619Z205n3184n3_c" name="Triacylglycerol (16:1(9Z)/20:5(5Z,8Z,11Z,14Z,17Z)/18:4(6Z,9Z,12Z,15Z))" compartment="c" hasOnlySubstanceUnits="false" boundaryCondition="false" constant="false" fbc:charge="0" fbc:chemicalFormula="C57H90O6">
        <notes>
          <html xmlns="http://www.w3.org/1999/xhtml">
            <p>FORMULA: C57H90O6</p>
          </html>
        </notes>
      </species>
      <species id="M_tag140205n3162n4_c" name="Triacylglycerol (14:0/20:5(5Z,8Z,11Z,14Z,17Z)/16:2(9Z,12Z))" compartment="c" hasOnlySubstanceUnits="false" boundaryCondition="false" constant="false" fbc:charge="0" fbc:chemicalFormula="C53H88O6">
        <notes>
          <html xmlns="http://www.w3.org/1999/xhtml">
            <p>FORMULA: C53H88O6</p>
          </html>
        </notes>
      </species>
      <species id="M_tag160205n3163n4_c" name="Triacylglycerol (16:0/20:5(5Z,8Z,11Z,14Z,17Z)/16:3(6Z,9Z,12Z))" compartment="c" hasOnlySubstanceUnits="false" boundaryCondition="false" constant="false" fbc:charge="0" fbc:chemicalFormula="C55H90O6">
        <notes>
          <html xmlns="http://www.w3.org/1999/xhtml">
            <p>FORMULA: C55H90O6</p>
          </html>
        </notes>
      </species>
      <species id="M_pnto__R_m" name="Pantothenate" compartment="m" hasOnlySubstanceUnits="false" boundaryCondition="false" constant="false" fbc:charge="-1" fbc:chemicalFormula="C9H16NO5">
        <notes>
          <html xmlns="http://www.w3.org/1999/xhtml">
            <p>MNXM: MNXM364</p>
            <p>KEGG: C00864</p>
            <p>BIOCYC: PANTOTHENATE</p>
            <p>INCHI: InChI=1S/C9H17NO5/c1-9(2,5-11)7(14)8(15)10-4-3-6(12)13/h7,11,14H,3-5H2,1-2H3,(H,10,15)(H,12,13)/p-1/t7-/m0/s1</p>
            <p>FORMULA: C9H16NO5</p>
            <p>CHEBI: 46905</p>
          </html>
        </notes>
      </species>
      <species id="M_glyb_c" name="Betaine" compartment="c" hasOnlySubstanceUnits="false" boundaryCondition="false" constant="false" fbc:charge="0" fbc:chemicalFormula="C5H11NO2">
        <notes>
          <html xmlns="http://www.w3.org/1999/xhtml">
            <p>MNXM: MNXM289</p>
            <p>FORMULA: C5H11NO2</p>
            <p>KEGG: C00719</p>
            <p>BIOCYC: BETAINE</p>
          </html>
        </notes>
      </species>
      <species id="M_adocbl_m" name="Adenosylcobalamin" compartment="m" hasOnlySubstanceUnits="false" boundaryCondition="false" constant="false" fbc:charge="0" fbc:chemicalFormula="C72H100N18O17PCo">
        <notes>
          <html xmlns="http://www.w3.org/1999/xhtml">
            <p>MNXM: MNXM91529</p>
            <p>KEGG: C00194</p>
            <p>BIOCYC: ADENOSYLCOBALAMIN</p>
            <p>INCHI: InChI=1S/C62H90N13O14P.C10H12N5O3.Co/c1-29-20-39-40(21-30(29)2)75(28-70-39)57-52(84)53(41(27-76)87-57)89-90(85,86)88-31(3)26-69-49(83)18-19-59(8)37(22-46(66)80)56-62(11)61(10,25-48(68)82)36(14-17-45(65)79)51(74-62)33(5)55-60(9,24-47(67)81)34(12-15-43(63)77)38(71-55)23-42-58(6,7)35(13-16-44(64)78)50(72-42)32(4)54(59)73-56;1-4-6(16)7(17)10(18-4)15-3-14-5-8(11)12-2-13-9(5)15;/h20-21,23,28,31,34-37,41,52-53,56-57,76,84H,12-19,22,24-27H2,1-11H3,(H15,63,64,65,66,67,68,69,71,72,73,74,77,78,79,80,81,82,83,85,86);2-4,6-7,10,16-17H,1H2,(H2,11,12,13);/q;;+2/p-2/t31-,34+,35+,36+,37-,41+,52+,53+,56+,57-,59-,60-,61-,62-;4-,6-,7-,10-;/m01./s1</p>
            <p>FORMULA: C72H100N18O17PCo</p>
            <p>CHEBI: 18408</p>
          </html>
        </notes>
      </species>
      <species id="M_3dhsk_h" name="3-Dehydroshikimate" compartment="h" hasOnlySubstanceUnits="false" boundaryCondition="false" constant="false" fbc:charge="-1" fbc:chemicalFormula="C7H7O5">
        <notes>
          <html xmlns="http://www.w3.org/1999/xhtml">
            <p>MNXM: MNXM611</p>
            <p>KEGG: C02637</p>
            <p>BIOCYC: 3-DEHYDRO-SHIKIMATE</p>
            <p>INCHI: InChI=1S/C7H8O5/c8-4-1-3(7(11)12)2-5(9)6(4)10/h1,5-6,9-10H,2H2,(H,11,12)/p-1/t5-,6-/m1/s1</p>
            <p>FORMULA: C7H7O5</p>
            <p>CHEBI: 30918</p>
          </html>
        </notes>
      </species>
      <species id="M_pc140204n3_c" name="Phosphatidylcholine(14:0/20:4(8Z,11Z,14Z,17Z))" compartment="c" hasOnlySubstanceUnits="false" boundaryCondition="false" constant="false" fbc:charge="0" fbc:chemicalFormula="C42H76NO8P">
        <notes>
          <html xmlns="http://www.w3.org/1999/xhtml">
            <p>INCHI: InChI=1S/C42H76NO8P/c1-6-8-10-12-14-16-18-19-20-21-22-23-25-27-29-31-33-35-42(45
)51-40(39-50-52(46,47)49-37-36-43(3,4)5)38-48-41(44)34-32-30-28-26-24-17-15-13-1
1-9-7-2/h8,10,14,16,19-20,22-23,40H,6-7,9,11-13,15,17-18,21,24-39H2,1-5H3/b10-8-
,16-14-,20-19-,23-22-/t40-/m1/s1</p>
            <p>FORMULA: C42H76NO8P</p>
          </html>
        </notes>
      </species>
      <species id="M_pc160204n3_c" name="Phosphatidylcholine(16:0/20:4(8Z,11Z,14Z,17Z))" compartment="c" hasOnlySubstanceUnits="false" boundaryCondition="false" constant="false" fbc:charge="0" fbc:chemicalFormula="C44H80NO8P">
        <notes>
          <html xmlns="http://www.w3.org/1999/xhtml">
            <p>INCHI: InChI=1S/C44H80NO8P/c1-6-8-10-12-14-16-18-20-21-22-23-25-27-29-31-33-35-37-44(47
)53-42(41-52-54(48,49)51-39-38-45(3,4)5)40-50-43(46)36-34-32-30-28-26-24-19-17-1
5-13-11-9-7-2/h8,10,14,16,20-21,23,25,42H,6-7,9,11-13,15,17-19,22,24,26-41H2,1-5
H3/b10-8-,16-14-,21-20-,25-23-/t42-/m1/s1</p>
            <p>FORMULA: C44H80NO8P</p>
          </html>
        </notes>
      </species>
      <species id="M_pc1619Z204n3_c" name="Phosphatidylcholine(16:1(9Z)/20:4(8Z,11Z,14Z,17Z))" compartment="c" hasOnlySubstanceUnits="false" boundaryCondition="false" constant="false" fbc:charge="0" fbc:chemicalFormula="C44H78NO8P">
        <notes>
          <html xmlns="http://www.w3.org/1999/xhtml">
            <p>INCHI: InChI=1S/C44H78NO8P/c1-6-8-10-12-14-16-18-20-21-22-23-25-27-29-31-33-35-37-44(47
)53-42(41-52-54(48,49)51-39-38-45(3,4)5)40-50-43(46)36-34-32-30-28-26-24-19-17-1
5-13-11-9-7-2/h8,10,14,16-17,19-21,23,25,42H,6-7,9,11-13,15,18,22,24,26-41H2,1-5
H3/b10-8-,16-14-,19-17-,21-20-,25-23-/t42-/m1/s1</p>
            <p>FORMULA: C44H78NO8P</p>
          </html>
        </notes>
      </species>
      <species id="M_pc180204n3_c" name="Phosphatidylcholine(18:0/20:4(8Z,11Z,14Z,17Z))" compartment="c" hasOnlySubstanceUnits="false" boundaryCondition="false" constant="false" fbc:charge="0" fbc:chemicalFormula="C46H84NO8P">
        <notes>
          <html xmlns="http://www.w3.org/1999/xhtml">
            <p>INCHI: InChI=1S/C46H84NO8P/c1-6-8-10-12-14-16-18-20-22-23-25-27-29-31-33-35-37-39-46(49
)55-44(43-54-56(50,51)53-41-40-47(3,4)5)42-52-45(48)38-36-34-32-30-28-26-24-21-1
9-17-15-13-11-9-7-2/h8,10,14,16,20,22,25,27,44H,6-7,9,11-13,15,17-19,21,23-24,26
,28-43H2,1-5H3/b10-8-,16-14-,22-20-,27-25-/t44-/m1/s1</p>
            <p>FORMULA: C46H84NO8P</p>
          </html>
        </notes>
      </species>
      <species id="M_pc182n6204n3_c" name="Phosphatidylcholine(18:2(9Z,12Z)/20:4(8Z,11Z,14Z,17Z))" compartment="c" hasOnlySubstanceUnits="false" boundaryCondition="false" constant="false" fbc:charge="0" fbc:chemicalFormula="C46H80NO8P">
        <notes>
          <html xmlns="http://www.w3.org/1999/xhtml">
            <p>INCHI: InChI=1S/C46H80NO8P/c1-6-8-10-12-14-16-18-20-22-23-25-27-29-31-33-35-37-39-46(49
)55-44(43-54-56(50,51)53-41-40-47(3,4)5)42-52-45(48)38-36-34-32-30-28-26-24-21-1
9-17-15-13-11-9-7-2/h8,10,14-17,20-22,24-25,27,44H,6-7,9,11-13,18-19,23,26,28-43
H2,1-5H3/b10-8-,16-14-,17-15-,22-20-,24-21-,27-25-/t44-/m1/s1</p>
            <p>FORMULA: C46H80NO8P</p>
          </html>
        </notes>
      </species>
      <species id="M_pc1819Z204n3_c" name="Phosphatidylcholine(18:1(9Z)/20:4(8Z,11Z,14Z,17Z))" compartment="c" hasOnlySubstanceUnits="false" boundaryCondition="false" constant="false" fbc:charge="0" fbc:chemicalFormula="C46H82NO8P">
        <notes>
          <html xmlns="http://www.w3.org/1999/xhtml">
            <p>INCHI: InChI=1S/C46H82NO8P/c1-6-8-10-12-14-16-18-20-22-23-25-27-29-31-33-35-37-39-46(49
)55-44(43-54-56(50,51)53-41-40-47(3,4)5)42-52-45(48)38-36-34-32-30-28-26-24-21-1
9-17-15-13-11-9-7-2/h8,10,14,16,20-22,24-25,27,44H,6-7,9,11-13,15,17-19,23,26,28
-43H2,1-5H3/b10-8-,16-14-,22-20-,24-21-,27-25-/t44-/m1/s1</p>
            <p>FORMULA: C46H82NO8P</p>
          </html>
        </notes>
      </species>
      <species id="M_pc205n3204n3_c" name="Phosphatidylcholine(20:5(5Z,8Z,11Z,14Z,17Z)/20:4(8Z,11Z,14Z,17Z))" compartment="c" hasOnlySubstanceUnits="false" boundaryCondition="false" constant="false" fbc:charge="0" fbc:chemicalFormula="C48H78N1O8P1">
        <notes>
          <html xmlns="http://www.w3.org/1999/xhtml">
            <p>FORMULA: C48H78N1O8P1</p>
          </html>
        </notes>
      </species>
      <species id="M_pc226n3204n3_c" name="Phosphatidylcholine(22:6(4Z,7Z,10Z,13Z,16Z,19Z)/20:4(8Z,11Z,14Z,17Z))" compartment="c" hasOnlySubstanceUnits="false" boundaryCondition="false" constant="false" fbc:charge="0" fbc:chemicalFormula="C50H80N1O8P1">
        <notes>
          <html xmlns="http://www.w3.org/1999/xhtml">
            <p>FORMULA: C50H80N1O8P1</p>
          </html>
        </notes>
      </species>
      <species id="M_dgdg1819Z1619Z_h" name="Digalactosyl-diacylglycerol(18:1(9Z)/16:1(9Z))" compartment="h" hasOnlySubstanceUnits="false" boundaryCondition="false" constant="false" fbc:charge="0" fbc:chemicalFormula="C49H88O15">
        <notes>
          <html xmlns="http://www.w3.org/1999/xhtml">
            <p>INCHI: InChI=1S/C49H88O15/c1-3-5-7-9-11-13-15-17-18-20-21-23-25-27-29-31-40(51)59-34-37(62-41(52)32-30-28-26-24-22-19-16-14-12-10-8-6-4-2)35-60-48-47(58)45(56)43(54)39(64-48)36-61-49-46(57)44(55)42(53)38(33-50)63-49/h14,16-18,37-39,42-50,53-58H,3-13,15,19-36H2,1-2H3/b16-14-,18-17-/t37-,38-,39-,42+,43+,44?,45?,46?,47?,48-,49-/m1/s1</p>
            <p>FORMULA: C49H88O15</p>
          </html>
        </notes>
      </species>
      <species id="M_dgdg205n3160_h" name="Digalactosyl-diacylglycerol(20:5(5Z,8Z,11Z,14Z,17Z)/16:0)" compartment="h" hasOnlySubstanceUnits="false" boundaryCondition="false" constant="false" fbc:charge="0" fbc:chemicalFormula="C51H86O15">
        <notes>
          <html xmlns="http://www.w3.org/1999/xhtml">
            <p>INCHI: InChI=1S/C51H86O15/c1-3-5-7-9-11-13-15-17-18-19-20-22-23-25-27-29-31-33-42(53)61-36-39(64-43(54)34-32-30-28-26-24-21-16-14-12-10-8-6-4-2)37-62-50-49(60)47(58)45(56)41(66-50)38-63-51-48(59)46(57)44(55)40(35-52)65-51/h5,7,11,13,17-18,20,22,25,27,39-41,44-52,55-60H,3-4,6,8-10,12,14-16,19,21,23-24,26,28-38H2,1-2H3/b7-5-,13-11-,18-17-,22-20-,27-25-/t39-,40-,41-,44+,45+,46?,47?,48?,49?,50-,51-/m1/s1</p>
            <p>FORMULA: C51H86O15</p>
          </html>
        </notes>
      </species>
      <species id="M_dgdg205n31619Z_h" name="Digalactosyl-diacylglycerol(20:5(5Z,8Z,11Z,14Z,17Z)/16:1(9Z))" compartment="h" hasOnlySubstanceUnits="false" boundaryCondition="false" constant="false" fbc:charge="0" fbc:chemicalFormula="C51H84O15">
        <notes>
          <html xmlns="http://www.w3.org/1999/xhtml">
            <p>INCHI: InChI=1S/C51H84O15/c1-3-5-7-9-11-13-15-17-18-19-20-22-23-25-27-29-31-33-42(53)61-36-39(64-43(54)34-32-30-28-26-24-21-16-14-12-10-8-6-4-2)37-62-50-49(60)47(58)45(56)41(66-50)38-63-51-48(59)46(57)44(55)40(35-52)65-51/h5,7,11,13-14,16-18,20,22,25,27,39-41,44-52,55-60H,3-4,6,8-10,12,15,19,21,23-24,26,28-38H2,1-2H3/b7-5-,13-11-,16-14-,18-17-,22-20-,27-25-/t39-,40-,41-,44+,45+,46?,47?,48?,49?,50-,51-/m1/s1</p>
            <p>FORMULA: C51H84O15</p>
          </html>
        </notes>
      </species>
      <species id="M_dgdg1819Z162n4_h" name="Digalactosyl-diacylglycerol(18:1(9Z)/16:2(9Z,12Z))" compartment="h" hasOnlySubstanceUnits="false" boundaryCondition="false" constant="false" fbc:charge="0" fbc:chemicalFormula="C49H86O15">
        <notes>
          <html xmlns="http://www.w3.org/1999/xhtml">
            <p>INCHI: InChI=1S/C49H86O15/c1-3-5-7-9-11-13-15-17-18-20-21-23-25-27-29-31-40(51)59-34-37(62-41(52)32-30-28-26-24-22-19-16-14-12-10-8-6-4-2)35-60-48-47(58)45(56)43(54)39(64-48)36-61-49-46(57)44(55)42(53)38(33-50)63-49/h8,10,14,16-18,37-39,42-50,53-58H,3-7,9,11-13,15,19-36H2,1-2H3/b10-8-,16-14-,18-17-/t37-,38-,39-,42+,43+,44?,45?,46?,47?,48-,49-/m1/s1</p>
            <p>FORMULA: C49H86O15</p>
          </html>
        </notes>
      </species>
      <species id="M_dgdg1819Z163n4_h" name="Digalactosyl-diacylglycerol(18:1(9Z)/16:3(6Z,9Z,12Z))" compartment="h" hasOnlySubstanceUnits="false" boundaryCondition="false" constant="false" fbc:charge="0" fbc:chemicalFormula="C49H84O15">
        <notes>
          <html xmlns="http://www.w3.org/1999/xhtml">
            <p>INCHI: InChI=1S/C49H84O15/c1-3-5-7-9-11-13-15-17-18-20-21-23-25-27-29-31-40(51)59-34-37(62-41(52)32-30-28-26-24-22-19-16-14-12-10-8-6-4-2)35-60-48-47(58)45(56)43(54)39(64-48)36-61-49-46(57)44(55)42(53)38(33-50)63-49/h8,10,14,16-18,22,24,37-39,42-50,53-58H,3-7,9,11-13,15,19-21,23,25-36H2,1-2H3/b10-8-,16-14-,18-17-,24-22-/t37-,38-,39-,42+,43+,44?,45?,46?,47?,48-,49-/m1/s1</p>
            <p>FORMULA: C49H84O15</p>
          </html>
        </notes>
      </species>
      <species id="M_dgdg205n3163n4_h" name="Digalactosyl-diacylglycerol(20:5(5Z,8Z,11Z,14Z,17Z)/16:3(6Z,9Z,12Z))" compartment="h" hasOnlySubstanceUnits="false" boundaryCondition="false" constant="false" fbc:charge="0" fbc:chemicalFormula="C51H80O15">
        <notes>
          <html xmlns="http://www.w3.org/1999/xhtml">
            <p>INCHI: InChI=1S/C51H80O15/c1-3-5-7-9-11-13-15-17-18-19-20-22-23-25-27-29-31-33-42(53)61-36-39(64-43(54)34-32-30-28-26-24-21-16-14-12-10-8-6-4-2)37-62-50-49(60)47(58)45(56)41(66-50)38-63-51-48(59)46(57)44(55)40(35-52)65-51/h5,7-8,10-11,13-14,16-18,20,22,24-27,39-41,44-52,55-60H,3-4,6,9,12,15,19,21,23,28-38H2,1-2H3/b7-5-,10-8-,13-11-,16-14-,18-17-,22-20-,26-24-,27-25-/t39-,40-,41-,44+,45+,46?,47?,48?,49?,50-,51-/m1/s1</p>
            <p>FORMULA: C51H80O15</p>
          </html>
        </notes>
      </species>
      <species id="M_4ppan_m" name="D-4&apos;-Phosphopantothenate" compartment="m" hasOnlySubstanceUnits="false" boundaryCondition="false" constant="false" fbc:charge="-3" fbc:chemicalFormula="C9H15NO8P">
        <notes>
          <html xmlns="http://www.w3.org/1999/xhtml">
            <p>MNXM: MNXM415</p>
            <p>KEGG: C03492</p>
            <p>BIOCYC: 4-P-PANTOTHENATE</p>
            <p>INCHI: InChI=1S/C9H18NO8P/c1-9(2,5-18-19(15,16)17)7(13)8(14)10-4-3-6(11)12/h7,13H,3-5H2,1-2H3,(H,10,14)(H,11,12)(H2,15,16,17)/p-3/t7-/m0/s1</p>
            <p>FORMULA: C9H15NO8P</p>
            <p>CHEBI: 15905</p>
          </html>
        </notes>
      </species>
      <species id="M_4ppcys_m" name="(R)-4&apos;-Phosphopantothenoyl-L-cysteine" compartment="m" hasOnlySubstanceUnits="false" boundaryCondition="false" constant="false" fbc:charge="-3" fbc:chemicalFormula="C12H20N2O9PS">
        <notes>
          <html xmlns="http://www.w3.org/1999/xhtml">
            <p>MNXM: MNXM483</p>
            <p>KEGG: C04352</p>
            <p>BIOCYC: R-4-PHOSPHOPANTOTHENOYL-L-CYSTEINE</p>
            <p>INCHI: InChI=1S/C12H23N2O9PS/c1-12(2,6-23-24(20,21)22)9(16)10(17)13-4-3-8(15)14-7(5-25)11(18)19/h7,9,16,25H,3-6H2,1-2H3,(H,13,17)(H,14,15)(H,18,19)(H2,20,21,22)/p-3/t7-,9-/m0/s1</p>
            <p>FORMULA: C12H20N2O9PS</p>
            <p>CHEBI: 15769</p>
          </html>
        </notes>
      </species>
      <species id="M_pant__R_m" name="(R)-Pantoate" compartment="m" hasOnlySubstanceUnits="false" boundaryCondition="false" constant="false" fbc:charge="-1" fbc:chemicalFormula="C6H11O4">
        <notes>
          <html xmlns="http://www.w3.org/1999/xhtml">
            <p>MNXM: MNXM593</p>
            <p>KEGG: C00522</p>
            <p>BIOCYC: L-PANTOATE</p>
            <p>INCHI: InChI=1S/C6H12O4/c1-6(2,3-7)4(8)5(9)10/h4,7-8H,3H2,1-2H3,(H,9,10)/p-1/t4-/m0/s1</p>
            <p>FORMULA: C6H11O4</p>
            <p>CHEBI: 18697</p>
          </html>
        </notes>
      </species>
      <species id="M_pan4p_m" name="Pantetheine 4-phosphate" compartment="m" hasOnlySubstanceUnits="false" boundaryCondition="false" constant="false" fbc:charge="-2" fbc:chemicalFormula="C11H21N2O7PS">
        <notes>
          <html xmlns="http://www.w3.org/1999/xhtml">
            <p>MNXM: MNXM373</p>
            <p>KEGG: C01134</p>
            <p>BIOCYC: PANTETHEINE-P</p>
            <p>INCHI: InChI=1S/C11H23N2O7PS/c1-11(2,7-20-21(17,18)19)9(15)10(16)13-4-3-8(14)12-5-6-22/h9,15,22H,3-7H2,1-2H3,(H,12,14)(H,13,16)(H2,17,18,19)/p-2</p>
            <p>FORMULA: C11H21N2O7PS</p>
            <p>CHEBI: 47942</p>
          </html>
        </notes>
      </species>
      <species id="M_3hibutcoa_m" name="(S)-3-Hydroxyisobutyryl-CoA" compartment="m" hasOnlySubstanceUnits="false" boundaryCondition="false" constant="false" fbc:charge="-4" fbc:chemicalFormula="C25H38N7O18P3S">
        <notes>
          <html xmlns="http://www.w3.org/1999/xhtml">
            <p>MNXM: MNXM90341</p>
            <p>KEGG: C06000</p>
            <p>BIOCYC: CPD-12173</p>
            <p>INCHI: InChI=1S/C25H42N7O18P3S/c1-13(8-33)24(38)54-7-6-27-15(34)4-5-28-22(37)19(36)25(2,3)10-47-53(44,45)50-52(42,43)46-9-14-18(49-51(39,40)41)17(35)23(48-14)32-12-31-16-20(26)29-11-30-21(16)32/h11-14,17-19,23,33,35-36H,4-10H2,1-3H3,(H,27,34)(H,28,37)(H,42,43)(H,44,45)(H2,26,29,30)(H2,39,40,41)/p-4/t13-,14+,17+,18+,19-,23+/m0/s1</p>
            <p>FORMULA: C25H38N7O18P3S</p>
            <p>CHEBI: 28259</p>
          </html>
        </notes>
      </species>
      <species id="M_3mgcoa_m" name="3-Methylglutaconyl-CoA" compartment="m" hasOnlySubstanceUnits="false" boundaryCondition="false" constant="false" fbc:charge="-5" fbc:chemicalFormula="C27H37N7O19P3S">
        <notes>
          <html xmlns="http://www.w3.org/1999/xhtml">
            <p>INCHI: InChI=1S/C27H42N7O19P3S/c1-14(8-17(36)37)9-18(38)57-7-6-29-16(35)4-5-30-25(41)22(40)27(2,3)11-50-56(47,48)53-55(45,46)49-10-15-21(52-54(42,43)44)20(39)26(51-15)34-13-33-19-23(28)31-12-32-24(19)34/h8,12-13,15,20-22,26,39-40H,4-7,9-11H2,1-3H3,(H,29,35)(H,30,41)(H,36,37)(H,45,46)(H,47,48)(H2,28,31,32)(H2,42,43,44)/p-5/b14-8+/t15-,20-,21-,22?,26-/m1/s1</p>
            <p>FORMULA: C27H37N7O19P3S</p>
            <p>KEGG: C03231</p>
            <p>CHEBI: 15488</p>
          </html>
        </notes>
      </species>
      <species id="M_btamp_m" name="Biotinyl-5-AMP" compartment="m" hasOnlySubstanceUnits="false" boundaryCondition="false" constant="false" fbc:charge="-1" fbc:chemicalFormula="C20H27N7O9PS">
        <notes>
          <html xmlns="http://www.w3.org/1999/xhtml">
            <p>INCHI: InChI=1S/C20H28N7O9PS/c21-17-14-18(23-7-22-17)27(8-24-14)19-16(30)15(29)10(35-19)5-34-37(32,33)36-12(28)4-2-1-3-11-13-9(6-38-11)25-20(31)26-13/h7-11,13,15-16,19,29-30H,1-6H2,(H,32,33)(H2,21,22,23)(H2,25,26,31)/p-1/t9-,10+,11-,13-,15+,16+,19+/m0/s1</p>
            <p>FORMULA: C20H27N7O9PS</p>
            <p>KEGG: C05921</p>
            <p>CHEBI: 62414</p>
          </html>
        </notes>
      </species>
      <species id="M_quln_h" name="Quinolinate" compartment="h" hasOnlySubstanceUnits="false" boundaryCondition="false" constant="false" fbc:charge="-2" fbc:chemicalFormula="C7H3NO4">
        <notes>
          <html xmlns="http://www.w3.org/1999/xhtml">
            <p>MNXM: MNXM555</p>
            <p>KEGG: C03722</p>
            <p>BIOCYC: QUINOLINATE</p>
            <p>INCHI: InChI=1S/C7H5NO4/c9-6(10)4-2-1-3-8-5(4)7(11)12/h1-3H,(H,9,10)(H,11,12)/p-2</p>
            <p>FORMULA: C7H3NO4</p>
            <p>CHEBI: 46828</p>
          </html>
        </notes>
      </species>
      <species id="M_iasp_h" name="Iminoaspartate" compartment="h" hasOnlySubstanceUnits="false" boundaryCondition="false" constant="false" fbc:charge="-1" fbc:chemicalFormula="C4H4NO4">
        <notes>
          <html xmlns="http://www.w3.org/1999/xhtml">
            <p>MNXM: MNXM599</p>
            <p>KEGG: C05840</p>
            <p>BIOCYC: IMINOASPARTATE</p>
            <p>INCHI: InChI=1S/C4H5NO4/c5-2(4(8)9)1-3(6)7/h5H,1H2,(H,6,7)(H,8,9)/p-1</p>
            <p>FORMULA: C4H4NO4</p>
            <p>CHEBI: 77875</p>
          </html>
        </notes>
      </species>
      <species id="M_betald_c" name="Betaine aldehyde" compartment="c" hasOnlySubstanceUnits="false" boundaryCondition="false" constant="false" fbc:charge="1" fbc:chemicalFormula="C5H12NO">
        <notes>
          <html xmlns="http://www.w3.org/1999/xhtml">
            <p>MNXM: MNXM457</p>
            <p>KEGG: C00576</p>
            <p>BIOCYC: BETAINE_ALDEHYDE</p>
            <p>INCHI: InChI=1S/C5H12NO/c1-6(2,3)4-5-7/h5H,4H2,1-3H3/q+1</p>
            <p>FORMULA: C5H12NO</p>
            <p>CHEBI: 15710</p>
          </html>
        </notes>
      </species>
      <species id="M_25drapp_h" name="2,5-Diamino-6-hydroxy-4-(5-phosphoribosylamino)-pyrimidine" compartment="h" hasOnlySubstanceUnits="false" boundaryCondition="false" constant="false" fbc:charge="-2" fbc:chemicalFormula="C9H14N5O8P">
        <notes>
          <html xmlns="http://www.w3.org/1999/xhtml">
            <p>MNXM: MNXM648</p>
            <p>KEGG: C01304</p>
            <p>BIOCYC: DIAMINO-OH-PHOSPHORIBOSYLAMINO-PYR</p>
            <p>INCHI: InChI=1S/C9H16N5O8P/c10-3-6(13-9(11)14-7(3)17)12-8-5(16)4(15)2(22-8)1-21-23(18,19)20/h2,4-5,8,15-16H,1,10H2,(H2,18,19,20)(H4,11,12,13,14,17)/p-2/t2-,4-,5-,8-/m1/s1</p>
            <p>FORMULA: C9H14N5O8P</p>
            <p>CHEBI: 58614</p>
          </html>
        </notes>
      </species>
      <species id="M_5apru_h" name="5-Amino-6-(5-phosphoribosylamino)uracil" compartment="h" hasOnlySubstanceUnits="false" boundaryCondition="false" constant="false" fbc:charge="-2" fbc:chemicalFormula="C9H13N4O9P">
        <notes>
          <html xmlns="http://www.w3.org/1999/xhtml">
            <p>MNXM: MNXM1532</p>
            <p>KEGG: C01268</p>
            <p>BIOCYC: CPD-602</p>
            <p>INCHI: InChI=1S/C9H15N4O9P/c10-3-6(12-9(17)13-7(3)16)11-8-5(15)4(14)2(22-8)1-21-23(18,19)20/h2,4-5,8,14-15H,1,10H2,(H2,18,19,20)(H3,11,12,13,16,17)/p-2/t2-,4-,5-,8-/m1/s1</p>
            <p>FORMULA: C9H13N4O9P</p>
            <p>CHEBI: 58453</p>
          </html>
        </notes>
      </species>
      <species id="M_5aprbu_h" name="5-Amino-6-(5-phosphoribitylamino)uracil" compartment="h" hasOnlySubstanceUnits="false" boundaryCondition="false" constant="false" fbc:charge="-2" fbc:chemicalFormula="C9H15N4O9P">
        <notes>
          <html xmlns="http://www.w3.org/1999/xhtml">
            <p>MNXM: MNXM1178</p>
            <p>KEGG: C04454</p>
            <p>BIOCYC: CPD-1086</p>
            <p>INCHI: InChI=1S/C9H17N4O9P/c10-5-7(12-9(18)13-8(5)17)11-1-3(14)6(16)4(15)2-22-23(19,20)21/h3-4,6,14-16H,1-2,10H2,(H2,19,20,21)(H3,11,12,13,17,18)/p-2/t3-,4+,6-/m0/s1</p>
            <p>FORMULA: C9H15N4O9P</p>
            <p>CHEBI: 58421</p>
          </html>
        </notes>
      </species>
      <species id="M_chryso_c" name="Chrysolaminarin" compartment="c" hasOnlySubstanceUnits="false" boundaryCondition="false" constant="false" fbc:charge="0" fbc:chemicalFormula="C6H10O5">
        <notes>
          <html xmlns="http://www.w3.org/1999/xhtml">
            <p>FORMULA: C6H10O5</p>
          </html>
        </notes>
      </species>
      <species id="M_cer_182_c" name="N-(octadecanoyl)-sphinga-4,8-dienine" compartment="c" hasOnlySubstanceUnits="false" boundaryCondition="false" constant="false" fbc:charge="0" fbc:chemicalFormula="C36H69NO3">
        <notes>
          <html xmlns="http://www.w3.org/1999/xhtml">
            <p>INCHI: InChI=1S/C36H69NO3/c1-3-5-7-9-11-13-15-17-18-20-22-24-26-28-30-32-36(40)37-34(33-38)35(39)31-29-27-25-23-21-19-16-14-12-10-8-6-4-2/h21,23,29,31,34-35,38-39H,3-20,22,24-28,30,32-33H2,1-2H3,(H,37,40)/b23-21+,31-29+</p>
            <p>FORMULA: C36H69NO3</p>
          </html>
        </notes>
      </species>
      <species id="M_6hmhpt_c" name="2-Amino-4-hydroxy-6-hydroxymethyl-7,8-dihydropteridine" compartment="c" hasOnlySubstanceUnits="false" boundaryCondition="false" constant="false" fbc:charge="0" fbc:chemicalFormula="C7H9N5O2">
        <notes>
          <html xmlns="http://www.w3.org/1999/xhtml">
            <p>MNXM: MNXM937</p>
            <p>KEGG: C01300</p>
            <p>BIOCYC: AMINO-OH-HYDROXYMETHYL-DIHYDROPTERIDINE</p>
            <p>INCHI: InChI=1S/C7H9N5O2/c8-7-11-5-4(6(14)12-7)10-3(2-13)1-9-5/h13H,1-2H2,(H4,8,9,11,12,14)</p>
            <p>FORMULA: C7H9N5O2</p>
            <p>CHEBI: 17083</p>
          </html>
        </notes>
      </species>
      <species id="M_acglu_m" name="N-Acetyl-L-glutamate" compartment="m" hasOnlySubstanceUnits="false" boundaryCondition="false" constant="false" fbc:charge="-2" fbc:chemicalFormula="C7H9NO5">
        <notes>
          <html xmlns="http://www.w3.org/1999/xhtml">
            <p>MNXM: MNXM730</p>
            <p>KEGG: C00624</p>
            <p>BIOCYC: ACETYL-GLU</p>
            <p>INCHI: InChI=1S/C7H11NO5/c1-4(9)8-5(7(12)13)2-3-6(10)11/h5H,2-3H2,1H3,(H,8,9)(H,10,11)(H,12,13)/p-2/t5-/m0/s1</p>
            <p>FORMULA: C7H9NO5</p>
            <p>CHEBI: 17533</p>
          </html>
        </notes>
      </species>
      <species id="M_alac__S_m" name="(S)-2-Acetolactate" compartment="m" hasOnlySubstanceUnits="false" boundaryCondition="false" constant="false" fbc:charge="-1" fbc:chemicalFormula="C5H7O4">
        <notes>
          <html xmlns="http://www.w3.org/1999/xhtml">
            <p>MNXM: MNXM114079</p>
            <p>KEGG: C06010</p>
            <p>BIOCYC: 2-ACETO-LACTATE</p>
            <p>INCHI: InChI=1S/C5H8O4/c1-3(6)5(2,9)4(7)8/h9H,1-2H3,(H,7,8)/p-1/t5-/m0/s1</p>
            <p>FORMULA: C5H7O4</p>
            <p>CHEBI: 18409</p>
          </html>
        </notes>
      </species>
      <species id="M_pe140184n3_c" name="Phosphatidylethanolamine(14:0/18:4(6Z,9Z,12Z,15Z))" compartment="c" hasOnlySubstanceUnits="false" boundaryCondition="false" constant="false" fbc:charge="0" fbc:chemicalFormula="C37H66NO8P">
        <notes>
          <html xmlns="http://www.w3.org/1999/xhtml">
            <p>INCHI: InChI=1S/C37H66NO8P/c1-3-5-7-9-11-13-15-16-17-18-20-22-24-26-28-30-37(40)46-35(3
4-45-47(41,42)44-32-31-38)33-43-36(39)29-27-25-23-21-19-14-12-10-8-6-4-2/h5,7,11
,13,16-17,20,22,35H,3-4,6,8-10,12,14-15,18-19,21,23-34,38H2,1-2H3,(H,41,42)/b7-5
-,13-11-,17-16-,22-20-/t35-/m1/s1</p>
            <p>FORMULA: C37H66NO8P</p>
          </html>
        </notes>
      </species>
      <species id="M_pe160184n3_c" name="Phosphatidylethanolamine(16:0/18:4(6Z,9Z,12Z,15Z))" compartment="c" hasOnlySubstanceUnits="false" boundaryCondition="false" constant="false" fbc:charge="0" fbc:chemicalFormula="C39H70NO8P">
        <notes>
          <html xmlns="http://www.w3.org/1999/xhtml">
            <p>INCHI: InChI=1S/C39H70NO8P/c1-3-5-7-9-11-13-15-17-18-20-22-24-26-28-30-32-39(42)48-37(3
6-47-49(43,44)46-34-33-40)35-45-38(41)31-29-27-25-23-21-19-16-14-12-10-8-6-4-2/h
5,7,11,13,17-18,22,24,37H,3-4,6,8-10,12,14-16,19-21,23,25-36,40H2,1-2H3,(H,43,44
)/b7-5-,13-11-,18-17-,24-22-/t37-/m1/s1</p>
            <p>FORMULA: C39H70NO8P</p>
          </html>
        </notes>
      </species>
      <species id="M_pe1619Z184n3_c" name="Phosphatidylethanolamine(16:1(9Z)/18:4(6Z,9Z,12Z,15Z))" compartment="c" hasOnlySubstanceUnits="false" boundaryCondition="false" constant="false" fbc:charge="0" fbc:chemicalFormula="C39H68NO8P">
        <notes>
          <html xmlns="http://www.w3.org/1999/xhtml">
            <p>INCHI: InChI=1S/C39H68NO8P/c1-3-5-7-9-11-13-15-17-18-20-22-24-26-28-30-32-39(42)48-37(3
6-47-49(43,44)46-34-33-40)35-45-38(41)31-29-27-25-23-21-19-16-14-12-10-8-6-4-2/h
5,7,11,13-14,16-18,22,24,37H,3-4,6,8-10,12,15,19-21,23,25-36,40H2,1-2H3,(H,43,44
)/b7-5-,13-11-,16-14-,18-17-,24-22-/t37-/m1/s1</p>
            <p>FORMULA: C39H68NO8P</p>
          </html>
        </notes>
      </species>
      <species id="M_pe180184n3_c" name="Phosphatidylethanolamine(18:0/18:4(6Z,9Z,12Z,15Z))" compartment="c" hasOnlySubstanceUnits="false" boundaryCondition="false" constant="false" fbc:charge="0" fbc:chemicalFormula="C41H74NO8P">
        <notes>
          <html xmlns="http://www.w3.org/1999/xhtml">
            <p>INCHI: InChI=1S/C41H74NO8P/c1-3-5-7-9-11-13-15-17-19-21-23-25-27-29-31-33-40(43)47-37-3
9(38-49-51(45,46)48-36-35-42)50-41(44)34-32-30-28-26-24-22-20-18-16-14-12-10-8-6
-4-2/h6,8,12,14,18,20,24,26,39H,3-5,7,9-11,13,15-17,19,21-23,25,27-38,42H2,1-2H3
,(H,45,46)/b8-6-,14-12-,20-18-,26-24-/t39-/m1/s1</p>
            <p>FORMULA: C41H74NO8P</p>
          </html>
        </notes>
      </species>
      <species id="M_pe182n6184n3_c" name="Phosphatidylethanolamine(18:2(9Z,12Z)/18:4(6Z,9Z,12Z,15Z))" compartment="c" hasOnlySubstanceUnits="false" boundaryCondition="false" constant="false" fbc:charge="0" fbc:chemicalFormula="C41H70NO8P">
        <notes>
          <html xmlns="http://www.w3.org/1999/xhtml">
            <p>INCHI: InChI=1S/C41H70NO8P/c1-3-5-7-9-11-13-15-17-19-21-23-25-27-29-31-33-40(43)47-37-3
9(38-49-51(45,46)48-36-35-42)50-41(44)34-32-30-28-26-24-22-20-18-16-14-12-10-8-6
-4-2/h6,8,11-14,17-20,24,26,39H,3-5,7,9-10,15-16,21-23,25,27-38,42H2,1-2H3,(H,45
,46)/b8-6-,13-11-,14-12-,19-17-,20-18-,26-24-/t39-/m1/s1</p>
            <p>FORMULA: C41H70NO8P</p>
          </html>
        </notes>
      </species>
      <species id="M_pe1819Z184n3_c" name="Phosphatidylethanolamine(18:1(9Z)/18:4(6Z,9Z,12Z,15Z))" compartment="c" hasOnlySubstanceUnits="false" boundaryCondition="false" constant="false" fbc:charge="0" fbc:chemicalFormula="C41H72NO8P">
        <notes>
          <html xmlns="http://www.w3.org/1999/xhtml">
            <p>INCHI: InChI=1S/C41H72NO8P/c1-3-5-7-9-11-13-15-17-19-21-23-25-27-29-31-33-40(43)47-37-3
9(38-49-51(45,46)48-36-35-42)50-41(44)34-32-30-28-26-24-22-20-18-16-14-12-10-8-6
-4-2/h6,8,12,14,17-20,24,26,39H,3-5,7,9-11,13,15-16,21-23,25,27-38,42H2,1-2H3,(H
,45,46)/b8-6-,14-12-,19-17-,20-18-,26-24-/t39-/m1/s1</p>
            <p>FORMULA: C41H72NO8P</p>
          </html>
        </notes>
      </species>
      <species id="M_pe226n3184n3_c" name="Phosphatidylethanolamine(22:6(4Z,7Z,10Z,13Z,16Z,19Z)/18:4(6Z,9Z,12Z,15Z))" compartment="c" hasOnlySubstanceUnits="false" boundaryCondition="false" constant="false" fbc:charge="0" fbc:chemicalFormula="C45H70NO8P">
        <notes>
          <html xmlns="http://www.w3.org/1999/xhtml">
            <p>INCHI: InChI=1S/C45H70NO8P/c1-3-5-7-9-11-13-15-17-19-20-21-22-24-25-27-29-31-33-35-37-4
4(47)51-41-43(42-53-55(49,50)52-40-39-46)54-45(48)38-36-34-32-30-28-26-23-18-16-
14-12-10-8-6-4-2/h5-8,11-14,17-19,21-23,25,27-28,30-31,33,43H,3-4,9-10,15-16,20,
24,26,29,32,34-42,46H2,1-2H3,(H,49,50)/b7-5-,8-6-,13-11-,14-12-,19-17-,22-21-,23
-18-,27-25-,30-28-,33-31-/t43-/m1/s1</p>
            <p>FORMULA: C45H70NO8P</p>
          </html>
        </notes>
      </species>
      <species id="M_pa140184n3_c" name="1-tetradecanoyl-2-(6Z,9Z,12Z,15Z-octadecatetraenoyl)-glycero-3-phosphate" compartment="c" hasOnlySubstanceUnits="false" boundaryCondition="false" constant="false" fbc:charge="-2" fbc:chemicalFormula="C35H59O8P">
        <notes>
          <html xmlns="http://www.w3.org/1999/xhtml">
            <p>INCHI: InChI=1S/C35H61O8P/c1-3-5-7-9-11-13-15-16-17-18-20-22-24-26-28-30-35(37)43-33(32
-42-44(38,39)40)31-41-34(36)29-27-25-23-21-19-14-12-10-8-6-4-2/h5,7,11,13,16-17,
20,22,33H,3-4,6,8-10,12,14-15,18-19,21,23-32H2,1-2H3,(H2,38,39,40)/b7-5-,13-11-,
17-16-,22-20-/t33-/m1/s1</p>
            <p>FORMULA: C35H59O8P</p>
          </html>
        </notes>
      </species>
      <species id="M_pa160184n3_c" name="1-hexadecanoyl-2-(6Z,9Z,12Z,15Z-octadecatetraenoyl)-glycero-3-phosphate" compartment="c" hasOnlySubstanceUnits="false" boundaryCondition="false" constant="false" fbc:charge="-2" fbc:chemicalFormula="C37H63O8P">
        <notes>
          <html xmlns="http://www.w3.org/1999/xhtml">
            <p>INCHI: InChI=1S/C37H65O8P/c1-3-5-7-9-11-13-15-17-18-20-22-24-26-28-30-32-37(39)45-35(34
-44-46(40,41)42)33-43-36(38)31-29-27-25-23-21-19-16-14-12-10-8-6-4-2/h5,7,11,13,
17-18,22,24,35H,3-4,6,8-10,12,14-16,19-21,23,25-34H2,1-2H3,(H2,40,41,42)/b7-5-,1
3-11-,18-17-,24-22-/t35-/m1/s1</p>
            <p>FORMULA: C37H63O8P</p>
          </html>
        </notes>
      </species>
      <species id="M_pa1619Z184n3_c" name="1-(9Z-hexadecenoyl)-2-(6Z,9Z,12Z,15Z-octadecatetraenoyl)-glycero-3-phosphate" compartment="c" hasOnlySubstanceUnits="false" boundaryCondition="false" constant="false" fbc:charge="-2" fbc:chemicalFormula="C37H61O8P">
        <notes>
          <html xmlns="http://www.w3.org/1999/xhtml">
            <p>INCHI: InChI=1S/C37H63O8P/c1-3-5-7-9-11-13-15-17-18-20-22-24-26-28-30-32-37(39)45-35(34
-44-46(40,41)42)33-43-36(38)31-29-27-25-23-21-19-16-14-12-10-8-6-4-2/h5,7,11,13-
14,16-18,22,24,35H,3-4,6,8-10,12,15,19-21,23,25-34H2,1-2H3,(H2,40,41,42)/b7-5-,1
3-11-,16-14-,18-17-,24-22-/t35-/m1/s1</p>
            <p>FORMULA: C37H61O8P</p>
          </html>
        </notes>
      </species>
      <species id="M_pa180184n3_c" name="1-octadecanoyl-2-(6Z,9Z,12Z,15Z-octadecatetraenoyl)-glycero-3-phosphate" compartment="c" hasOnlySubstanceUnits="false" boundaryCondition="false" constant="false" fbc:charge="-2" fbc:chemicalFormula="C39H67O8P">
        <notes>
          <html xmlns="http://www.w3.org/1999/xhtml">
            <p>INCHI: InChI=1S/C39H69O8P/c1-3-5-7-9-11-13-15-17-19-21-23-25-27-29-31-33-38(40)45-35-37
(36-46-48(42,43)44)47-39(41)34-32-30-28-26-24-22-20-18-16-14-12-10-8-6-4-2/h6,8,
12,14,18,20,24,26,37H,3-5,7,9-11,13,15-17,19,21-23,25,27-36H2,1-2H3,(H2,42,43,44
)/b8-6-,14-12-,20-18-,26-24-/t37-/m1/s1</p>
            <p>FORMULA: C39H67O8P</p>
          </html>
        </notes>
      </species>
      <species id="M_pa182n6184n3_c" name="1-(9Z,12Z-octadecadienoyl)-2-(6Z,9Z,12Z,15Z-octadecatetraenoyl)-glycero-3-phosphate" compartment="c" hasOnlySubstanceUnits="false" boundaryCondition="false" constant="false" fbc:charge="-2" fbc:chemicalFormula="C39H63O8P">
        <notes>
          <html xmlns="http://www.w3.org/1999/xhtml">
            <p>INCHI: InChI=1S/C39H65O8P/c1-3-5-7-9-11-13-15-17-19-21-23-25-27-29-31-33-38(40)45-35-37
(36-46-48(42,43)44)47-39(41)34-32-30-28-26-24-22-20-18-16-14-12-10-8-6-4-2/h6,8,
11-14,17-20,24,26,37H,3-5,7,9-10,15-16,21-23,25,27-36H2,1-2H3,(H2,42,43,44)/b8-6
-,13-11-,14-12-,19-17-,20-18-,26-24-/t37-/m1/s1</p>
            <p>FORMULA: C39H63O8P</p>
          </html>
        </notes>
      </species>
      <species id="M_pa1819Z184n3_c" name="1-(9Z-octadecenoyl)-2-(6Z,9Z,12Z,15Z-octadecatetraenoyl)-glycero-3-phosphate" compartment="c" hasOnlySubstanceUnits="false" boundaryCondition="false" constant="false" fbc:charge="-2" fbc:chemicalFormula="C39H65O8P">
        <notes>
          <html xmlns="http://www.w3.org/1999/xhtml">
            <p>INCHI: InChI=1S/C39H67O8P/c1-3-5-7-9-11-13-15-17-19-21-23-25-27-29-31-33-38(40)45-35-37
(36-46-48(42,43)44)47-39(41)34-32-30-28-26-24-22-20-18-16-14-12-10-8-6-4-2/h6,8,
12,14,17-20,24,26,37H,3-5,7,9-11,13,15-16,21-23,25,27-36H2,1-2H3,(H2,42,43,44)/b
8-6-,14-12-,19-17-,20-18-,26-24-/t37-/m1/s1</p>
            <p>FORMULA: C39H65O8P</p>
          </html>
        </notes>
      </species>
      <species id="M_pa205n3184n3_c" name="1-5,8,11,14,17-eicosapentaenoyl-2-(6Z,9Z,12Z,15Z-octadecatetraenoyl)-glycero-3-phosphate" compartment="c" hasOnlySubstanceUnits="false" boundaryCondition="false" constant="false" fbc:charge="-2" fbc:chemicalFormula="C41H61O8P">
        <notes>
          <html xmlns="http://www.w3.org/1999/xhtml">
            <p>FORMULA: C41H61O8P</p>
          </html>
        </notes>
      </species>
      <species id="M_pa226n3184n3_c" name="1-4,7,10,13,16,19-docosahexaenoyl-2-(6Z,9Z,12Z,15Z-octadecatetraenoyl)-glycero-3-phosphate" compartment="c" hasOnlySubstanceUnits="false" boundaryCondition="false" constant="false" fbc:charge="-2" fbc:chemicalFormula="C43H63O8P">
        <notes>
          <html xmlns="http://www.w3.org/1999/xhtml">
            <p>FORMULA: C43H63O8P</p>
          </html>
        </notes>
      </species>
      <species id="M_12dgr140184n3_c" name="1,2-Diacyl-sn-glycerol(14:0/18:4(6Z,9Z,12Z,15Z))" compartment="c" hasOnlySubstanceUnits="false" boundaryCondition="false" constant="false" fbc:charge="0" fbc:chemicalFormula="C35H60O5">
        <notes>
          <html xmlns="http://www.w3.org/1999/xhtml">
            <p>FORMULA: C35H60O5</p>
          </html>
        </notes>
      </species>
      <species id="M_12dgr160184n3_c" name="1,2-Diacyl-sn-glycerol(16:0/18:4(6Z,9Z,12Z,15Z))" compartment="c" hasOnlySubstanceUnits="false" boundaryCondition="false" constant="false" fbc:charge="0" fbc:chemicalFormula="C37H64O5">
        <notes>
          <html xmlns="http://www.w3.org/1999/xhtml">
            <p>INCHI: InChI=1S/C37H64O5/c1-3-5-7-9-11-13-15-17-18-20-21-23-25-27-29-31-36(39)41-34-35(
33-38)42-37(40)32-30-28-26-24-22-19-16-14-12-10-8-6-4-2/h5,7,11,13,17-18,21,23,3
5,38H,3-4,6,8-10,12,14-16,19-20,22,24-34H2,1-2H3/b7-5-,13-11-,18-17-,23-21-/t35-
/m0/s1</p>
            <p>FORMULA: C37H64O5</p>
          </html>
        </notes>
      </species>
      <species id="M_12dgr1619Z184n3_c" name="1,2-Diacyl-sn-glycerol(16:1(9Z)/18:4(6Z,9Z,12Z,15Z))" compartment="c" hasOnlySubstanceUnits="false" boundaryCondition="false" constant="false" fbc:charge="0" fbc:chemicalFormula="C37H62O5">
        <notes>
          <html xmlns="http://www.w3.org/1999/xhtml">
            <p>INCHI: InChI=1S/C37H62O5/c1-3-5-7-9-11-13-15-17-18-20-21-23-25-27-29-31-36(39)41-34-35(
33-38)42-37(40)32-30-28-26-24-22-19-16-14-12-10-8-6-4-2/h5,7,11,13-14,16-18,21,2
3,35,38H,3-4,6,8-10,12,15,19-20,22,24-34H2,1-2H3/b7-5-,13-11-,16-14-,18-17-,23-2
1-/t35-/m0/s1</p>
            <p>FORMULA: C37H62O5</p>
          </html>
        </notes>
      </species>
      <species id="M_12dgr180184n3_c" name="1,2-Diacyl-sn-glycerol(18:0/18:4(6Z,9Z,12Z,15Z))" compartment="c" hasOnlySubstanceUnits="false" boundaryCondition="false" constant="false" fbc:charge="0" fbc:chemicalFormula="C39H68O5">
        <notes>
          <html xmlns="http://www.w3.org/1999/xhtml">
            <p>INCHI: InChI=1S/C39H68O5/c1-3-5-7-9-11-13-15-17-19-21-23-25-27-29-31-33-38(41)43-36-37(
35-40)44-39(42)34-32-30-28-26-24-22-20-18-16-14-12-10-8-6-4-2/h5,7,11,13,17,19,2
3,25,37,40H,3-4,6,8-10,12,14-16,18,20-22,24,26-36H2,1-2H3/b7-5-,13-11-,19-17-,25
-23-/t37-/m0/s1</p>
            <p>FORMULA: C39H68O5</p>
          </html>
        </notes>
      </species>
      <species id="M_12dgr182n6184n3_c" name="1,2-Diacyl-sn-glycerol(18:2(9Z,12Z)/18:4(6Z,9Z,12Z,15Z))" compartment="c" hasOnlySubstanceUnits="false" boundaryCondition="false" constant="false" fbc:charge="0" fbc:chemicalFormula="C39H64O5">
        <notes>
          <html xmlns="http://www.w3.org/1999/xhtml">
            <p>INCHI: InChI=1S/C39H64O5/c1-3-5-7-9-11-13-15-17-19-21-23-25-27-29-31-33-38(41)43-36-37(
35-40)44-39(42)34-32-30-28-26-24-22-20-18-16-14-12-10-8-6-4-2/h5,7,11-14,17-20,2
3,25,37,40H,3-4,6,8-10,15-16,21-22,24,26-36H2,1-2H3/b7-5-,13-11-,14-12-,19-17-,2
0-18-,25-23-/t37-/m0/s1</p>
            <p>FORMULA: C39H64O5</p>
          </html>
        </notes>
      </species>
      <species id="M_12dgr1819Z184n3_c" name="1,2-Diacyl-sn-glycerol(18:1(9Z)/18:4(6Z,9Z,12Z,15Z))" compartment="c" hasOnlySubstanceUnits="false" boundaryCondition="false" constant="false" fbc:charge="0" fbc:chemicalFormula="C39H66O5">
        <notes>
          <html xmlns="http://www.w3.org/1999/xhtml">
            <p>INCHI: InChI=1S/C39H66O5/c1-3-5-7-9-11-13-15-17-19-21-23-25-27-29-31-33-38(41)43-36-37(
35-40)44-39(42)34-32-30-28-26-24-22-20-18-16-14-12-10-8-6-4-2/h5,7,11,13,17-20,2
3,25,37,40H,3-4,6,8-10,12,14-16,21-22,24,26-36H2,1-2H3/b7-5-,13-11-,19-17-,20-18
-,25-23-/t37-/m0/s1</p>
            <p>FORMULA: C39H66O5</p>
          </html>
        </notes>
      </species>
      <species id="M_12dgr205n3184n3_c" name="1,2-Diacyl-sn-glycerol(20:5(5Z,8Z,11Z,14Z,17Z)/18:4(6Z,9Z,12Z,15Z))" compartment="c" hasOnlySubstanceUnits="false" boundaryCondition="false" constant="false" fbc:charge="0" fbc:chemicalFormula="C41H62O5">
        <notes>
          <html xmlns="http://www.w3.org/1999/xhtml">
            <p>FORMULA: C41H62O5</p>
          </html>
        </notes>
      </species>
      <species id="M_12dgr226n3184n3_c" name="1,2-Diacyl-sn-glycerol(22:6(4Z,7Z,10Z,13Z,16Z,19Z)/18:4(6Z,9Z,12Z,15Z))" compartment="c" hasOnlySubstanceUnits="false" boundaryCondition="false" constant="false" fbc:charge="0" fbc:chemicalFormula="C43H64O5">
        <notes>
          <html xmlns="http://www.w3.org/1999/xhtml">
            <p>FORMULA: C43H64O5</p>
          </html>
        </notes>
      </species>
      <species id="M_pc140220_c" name="Phosphatidylcholine(14:0/22:0)" compartment="c" hasOnlySubstanceUnits="false" boundaryCondition="false" constant="false" fbc:charge="0" fbc:chemicalFormula="C44H88NO8P">
        <notes>
          <html xmlns="http://www.w3.org/1999/xhtml">
            <p>INCHI: InChI=1S/C44H88NO8P/c1-6-8-10-12-14-16-18-19-20-21-22-23-24-25-27-29-31-33-35-37
-44(47)53-42(41-52-54(48,49)51-39-38-45(3,4)5)40-50-43(46)36-34-32-30-28-26-17-1
5-13-11-9-7-2/h42H,6-41H2,1-5H3/t42-/m1/s1</p>
            <p>FORMULA: C44H88NO8P</p>
          </html>
        </notes>
      </species>
      <species id="M_pc160220_c" name="Phosphatidylcholine(16:0/22:0)" compartment="c" hasOnlySubstanceUnits="false" boundaryCondition="false" constant="false" fbc:charge="0" fbc:chemicalFormula="C46H92NO8P">
        <notes>
          <html xmlns="http://www.w3.org/1999/xhtml">
            <p>INCHI: InChI=1S/C46H92NO8P/c1-6-8-10-12-14-16-18-20-21-22-23-24-25-27-29-31-33-35-37-39
-46(49)55-44(43-54-56(50,51)53-41-40-47(3,4)5)42-52-45(48)38-36-34-32-30-28-26-1
9-17-15-13-11-9-7-2/h44H,6-43H2,1-5H3/t44-/m1/s1</p>
            <p>FORMULA: C46H92NO8P</p>
          </html>
        </notes>
      </species>
      <species id="M_pc1619Z220_c" name="Phosphatidylcholine(16:1(9Z)/22:0)" compartment="c" hasOnlySubstanceUnits="false" boundaryCondition="false" constant="false" fbc:charge="0" fbc:chemicalFormula="C46H90NO8P">
        <notes>
          <html xmlns="http://www.w3.org/1999/xhtml">
            <p>INCHI: InChI=1S/C46H90NO8P/c1-6-8-10-12-14-16-18-20-21-22-23-24-25-27-29-31-33-35-37-39
-46(49)55-44(43-54-56(50,51)53-41-40-47(3,4)5)42-52-45(48)38-36-34-32-30-28-26-1
9-17-15-13-11-9-7-2/h17,19,44H,6-16,18,20-43H2,1-5H3/b19-17-/t44-/m1/s1</p>
            <p>FORMULA: C46H90NO8P</p>
          </html>
        </notes>
      </species>
      <species id="M_pc180220_c" name="Phosphatidylcholine(18:0/22:0)" compartment="c" hasOnlySubstanceUnits="false" boundaryCondition="false" constant="false" fbc:charge="0" fbc:chemicalFormula="C48H96NO8P">
        <notes>
          <html xmlns="http://www.w3.org/1999/xhtml">
            <p>INCHI: InChI=1S/C48H96NO8P/c1-6-8-10-12-14-16-18-20-22-23-24-25-27-29-31-33-35-37-39-41
-48(51)57-46(45-56-58(52,53)55-43-42-49(3,4)5)44-54-47(50)40-38-36-34-32-30-28-2
6-21-19-17-15-13-11-9-7-2/h46H,6-45H2,1-5H3/t46-/m1/s1</p>
            <p>FORMULA: C48H96NO8P</p>
          </html>
        </notes>
      </species>
      <species id="M_pc182n6220_c" name="Phosphatidylcholine(18:2(9Z,12Z)/22:0)" compartment="c" hasOnlySubstanceUnits="false" boundaryCondition="false" constant="false" fbc:charge="0" fbc:chemicalFormula="C48H92NO8P">
        <notes>
          <html xmlns="http://www.w3.org/1999/xhtml">
            <p>INCHI: InChI=1S/C48H92NO8P/c1-6-8-10-12-14-16-18-20-22-23-24-25-27-29-31-33-35-37-39-41
-48(51)57-46(45-56-58(52,53)55-43-42-49(3,4)5)44-54-47(50)40-38-36-34-32-30-28-2
6-21-19-17-15-13-11-9-7-2/h15,17,21,26,46H,6-14,16,18-20,22-25,27-45H2,1-5H3/b17
-15-,26-21-/t46-/m1/s1</p>
            <p>FORMULA: C48H92NO8P</p>
          </html>
        </notes>
      </species>
      <species id="M_pc1819Z220_c" name="Phosphatidylcholine(18:1(9Z)/22:0)" compartment="c" hasOnlySubstanceUnits="false" boundaryCondition="false" constant="false" fbc:charge="0" fbc:chemicalFormula="C48H94NO8P">
        <notes>
          <html xmlns="http://www.w3.org/1999/xhtml">
            <p>INCHI: InChI=1S/C48H94NO8P/c1-6-8-10-12-14-16-18-20-22-23-24-25-27-29-31-33-35-37-39-41
-48(51)57-46(45-56-58(52,53)55-43-42-49(3,4)5)44-54-47(50)40-38-36-34-32-30-28-2
6-21-19-17-15-13-11-9-7-2/h21,26,46H,6-20,22-25,27-45H2,1-5H3/b26-21-/t46-/m1/s1</p>
            <p>FORMULA: C48H94NO8P</p>
          </html>
        </notes>
      </species>
      <species id="M_pc205n3220_c" name="Phosphatidylcholine(20:5(5Z,8Z,11Z,14Z,17Z)/22:0)" compartment="c" hasOnlySubstanceUnits="false" boundaryCondition="false" constant="false" fbc:charge="0" fbc:chemicalFormula="C50H90NO8P">
        <notes>
          <html xmlns="http://www.w3.org/1999/xhtml">
            <p>INCHI: InChI=1S/C50H90NO8P/c1-6-8-10-12-14-16-18-20-22-24-25-27-29-31-33-35-37-39-41-43
-50(53)59-48(47-58-60(54,55)57-45-44-51(3,4)5)46-56-49(52)42-40-38-36-34-32-30-2
8-26-23-21-19-17-15-13-11-9-7-2/h9,11,15,17,21,23,28,30,34,36,48H,6-8,10,12-14,1
6,18-20,22,24-27,29,31-33,35,37-47H2,1-5H3/b11-9-,17-15-,23-21-,30-28-,36-34-/t4
8-/m1/s1</p>
            <p>FORMULA: C50H90NO8P</p>
          </html>
        </notes>
      </species>
      <species id="M_pc226n3220_c" name="Phosphatidylcholine(22:6(4Z,7Z,10Z,13Z,16Z,19Z)/22:0)" compartment="c" hasOnlySubstanceUnits="false" boundaryCondition="false" constant="false" fbc:charge="0" fbc:chemicalFormula="C52H92NO8P">
        <notes>
          <html xmlns="http://www.w3.org/1999/xhtml">
            <p>INCHI: InChI=1S/C52H92NO8P/c1-6-8-10-12-14-16-18-20-22-24-26-28-30-32-34-36-38-40-42-44
-51(54)58-48-50(49-60-62(56,57)59-47-46-53(3,4)5)61-52(55)45-43-41-39-37-35-33-3
1-29-27-25-23-21-19-17-15-13-11-9-7-2/h8,10,14,16,20,22,26,28,32,34,38,40,50H,6-
7,9,11-13,15,17-19,21,23-25,27,29-31,33,35-37,39,41-49H2,1-5H3/b10-8-,16-14-,22-
20-,28-26-,34-32-,40-38-/t50-/m1/s1</p>
            <p>FORMULA: C52H92NO8P</p>
          </html>
        </notes>
      </species>
      <species id="M_pe140220_c" name="Phosphatidylethanolamine(14:0/22:0)" compartment="c" hasOnlySubstanceUnits="false" boundaryCondition="false" constant="false" fbc:charge="0" fbc:chemicalFormula="C41H82NO8P">
        <notes>
          <html xmlns="http://www.w3.org/1999/xhtml">
            <p>INCHI: InChI=1S/C41H82NO8P/c1-3-5-7-9-11-13-15-16-17-18-19-20-21-22-24-26-28-30-32-34-4
1(44)50-39(38-49-51(45,46)48-36-35-42)37-47-40(43)33-31-29-27-25-23-14-12-10-8-6
-4-2/h39H,3-38,42H2,1-2H3,(H,45,46)/t39-/m1/s1</p>
            <p>FORMULA: C41H82NO8P</p>
          </html>
        </notes>
      </species>
      <species id="M_pe160220_c" name="Phosphatidylethanolamine(16:0/22:0)" compartment="c" hasOnlySubstanceUnits="false" boundaryCondition="false" constant="false" fbc:charge="0" fbc:chemicalFormula="C43H86NO8P">
        <notes>
          <html xmlns="http://www.w3.org/1999/xhtml">
            <p>INCHI: InChI=1S/C43H86NO8P/c1-3-5-7-9-11-13-15-17-18-19-20-21-22-24-26-28-30-32-34-36-4
3(46)52-41(40-51-53(47,48)50-38-37-44)39-49-42(45)35-33-31-29-27-25-23-16-14-12-
10-8-6-4-2/h41H,3-40,44H2,1-2H3,(H,47,48)/t41-/m1/s1</p>
            <p>FORMULA: C43H86NO8P</p>
          </html>
        </notes>
      </species>
      <species id="M_pe1619Z220_c" name="Phosphatidylethanolamine(16:1(9Z)/22:0)" compartment="c" hasOnlySubstanceUnits="false" boundaryCondition="false" constant="false" fbc:charge="0" fbc:chemicalFormula="C43H84NO8P">
        <notes>
          <html xmlns="http://www.w3.org/1999/xhtml">
            <p>INCHI: InChI=1S/C43H84NO8P/c1-3-5-7-9-11-13-15-17-18-19-20-21-22-24-26-28-30-32-34-36-4
3(46)52-41(40-51-53(47,48)50-38-37-44)39-49-42(45)35-33-31-29-27-25-23-16-14-12-
10-8-6-4-2/h14,16,41H,3-13,15,17-40,44H2,1-2H3,(H,47,48)/b16-14-/t41-/m1/s1</p>
            <p>FORMULA: C43H84NO8P</p>
          </html>
        </notes>
      </species>
      <species id="M_pe180220_c" name="Phosphatidylethanolamine(18:0/22:0)" compartment="c" hasOnlySubstanceUnits="false" boundaryCondition="false" constant="false" fbc:charge="0" fbc:chemicalFormula="C45H90NO8P">
        <notes>
          <html xmlns="http://www.w3.org/1999/xhtml">
            <p>INCHI: InChI=1S/C45H90NO8P/c1-3-5-7-9-11-13-15-17-19-20-21-22-24-26-28-30-32-34-36-38-4
5(48)54-43(42-53-55(49,50)52-40-39-46)41-51-44(47)37-35-33-31-29-27-25-23-18-16-
14-12-10-8-6-4-2/h43H,3-42,46H2,1-2H3,(H,49,50)/t43-/m1/s1</p>
            <p>FORMULA: C45H90NO8P</p>
          </html>
        </notes>
      </species>
      <species id="M_pe182n6220_c" name="Phosphatidylethanolamine(18:2(9Z,12Z)/22:0)" compartment="c" hasOnlySubstanceUnits="false" boundaryCondition="false" constant="false" fbc:charge="0" fbc:chemicalFormula="C45H86NO8P">
        <notes>
          <html xmlns="http://www.w3.org/1999/xhtml">
            <p>INCHI: InChI=1S/C45H86NO8P/c1-3-5-7-9-11-13-15-17-19-20-21-22-24-26-28-30-32-34-36-38-4
5(48)54-43(42-53-55(49,50)52-40-39-46)41-51-44(47)37-35-33-31-29-27-25-23-18-16-
14-12-10-8-6-4-2/h12,14,18,23,43H,3-11,13,15-17,19-22,24-42,46H2,1-2H3,(H,49,50)
/b14-12-,23-18-/t43-/m1/s1</p>
            <p>FORMULA: C45H86NO8P</p>
          </html>
        </notes>
      </species>
      <species id="M_pe205n3220_c" name="Phosphatidylethanolamine(20:5(5Z,8Z,11Z,14Z,17Z)/22:0)" compartment="c" hasOnlySubstanceUnits="false" boundaryCondition="false" constant="false" fbc:charge="0" fbc:chemicalFormula="C47H84NO8P">
        <notes>
          <html xmlns="http://www.w3.org/1999/xhtml">
            <p>INCHI: InChI=1S/C47H84NO8P/c1-3-5-7-9-11-13-15-17-19-21-22-24-26-28-30-32-34-36-38-40-4
7(50)56-45(44-55-57(51,52)54-42-41-48)43-53-46(49)39-37-35-33-31-29-27-25-23-20-
18-16-14-12-10-8-6-4-2/h6,8,12,14,18,20,25,27,31,33,45H,3-5,7,9-11,13,15-17,19,2
1-24,26,28-30,32,34-44,48H2,1-2H3,(H,51,52)/b8-6-,14-12-,20-18-,27-25-,33-31-/t4
5-/m1/s1</p>
            <p>FORMULA: C47H84NO8P</p>
          </html>
        </notes>
      </species>
      <species id="M_pe226n3220_c" name="Phosphatidylethanolamine(22:6(4Z,7Z,10Z,13Z,16Z,19Z)/22:0)" compartment="c" hasOnlySubstanceUnits="false" boundaryCondition="false" constant="false" fbc:charge="0" fbc:chemicalFormula="C49H86NO8P">
        <notes>
          <html xmlns="http://www.w3.org/1999/xhtml">
            <p>INCHI: InChI=1S/C49H86NO8P/c1-3-5-7-9-11-13-15-17-19-21-23-25-27-29-31-33-35-37-39-41-4
8(51)55-45-47(46-57-59(53,54)56-44-43-50)58-49(52)42-40-38-36-34-32-30-28-26-24-
22-20-18-16-14-12-10-8-6-4-2/h5,7,11,13,17,19,23,25,29,31,35,37,47H,3-4,6,8-10,1
2,14-16,18,20-22,24,26-28,30,32-34,36,38-46,50H2,1-2H3,(H,53,54)/b7-5-,13-11-,19
-17-,25-23-,31-29-,37-35-/t47-/m1/s1</p>
            <p>FORMULA: C49H86NO8P</p>
          </html>
        </notes>
      </species>
      <species id="M_pa140220_c" name="1-tetradecanoyl-2-docosanoyl-glycero-3-phosphate" compartment="c" hasOnlySubstanceUnits="false" boundaryCondition="false" constant="false" fbc:charge="-2" fbc:chemicalFormula="C39H75O8P">
        <notes>
          <html xmlns="http://www.w3.org/1999/xhtml">
            <p>INCHI: InChI=1S/C39H77O8P/c1-3-5-7-9-11-13-15-16-17-18-19-20-21-22-24-26-28-30-32-34-39
(41)47-37(36-46-48(42,43)44)35-45-38(40)33-31-29-27-25-23-14-12-10-8-6-4-2/h37H,
3-36H2,1-2H3,(H2,42,43,44)/t37-/m1/s1</p>
            <p>FORMULA: C39H75O8P</p>
          </html>
        </notes>
      </species>
      <species id="M_pa160220_c" name="1-hexadecanoyl-2-docosanoyl-glycero-3-phosphate" compartment="c" hasOnlySubstanceUnits="false" boundaryCondition="false" constant="false" fbc:charge="-2" fbc:chemicalFormula="C41H79O8P">
        <notes>
          <html xmlns="http://www.w3.org/1999/xhtml">
            <p>INCHI: InChI=1S/C41H81O8P/c1-3-5-7-9-11-13-15-17-18-19-20-21-22-24-26-28-30-32-34-36-41
(43)49-39(38-48-50(44,45)46)37-47-40(42)35-33-31-29-27-25-23-16-14-12-10-8-6-4-2
/h39H,3-38H2,1-2H3,(H2,44,45,46)/t39-/m1/s1</p>
            <p>FORMULA: C41H79O8P</p>
          </html>
        </notes>
      </species>
      <species id="M_pa1619Z220_c" name="1-9-hexadecenoyl-2-docosanoyl-glycero-3-phosphate" compartment="c" hasOnlySubstanceUnits="false" boundaryCondition="false" constant="false" fbc:charge="-2" fbc:chemicalFormula="C41H77O8P">
        <notes>
          <html xmlns="http://www.w3.org/1999/xhtml">
            <p>INCHI: InChI=1S/C41H79O8P/c1-3-5-7-9-11-13-15-17-18-19-20-21-22-24-26-28-30-32-34-36-41
(43)49-39(38-48-50(44,45)46)37-47-40(42)35-33-31-29-27-25-23-16-14-12-10-8-6-4-2
/h14,16,39H,3-13,15,17-38H2,1-2H3,(H2,44,45,46)/b16-14-/t39-/m1/s1</p>
            <p>FORMULA: C41H77O8P</p>
          </html>
        </notes>
      </species>
      <species id="M_pa180220_c" name="1-octadecanoyl-2-docosanoyl-glycero-3-phosphate" compartment="c" hasOnlySubstanceUnits="false" boundaryCondition="false" constant="false" fbc:charge="-2" fbc:chemicalFormula="C43H83O8P">
        <notes>
          <html xmlns="http://www.w3.org/1999/xhtml">
            <p>INCHI: InChI=1S/C43H85O8P/c1-3-5-7-9-11-13-15-17-19-20-21-22-24-26-28-30-32-34-36-38-43
(45)51-41(40-50-52(46,47)48)39-49-42(44)37-35-33-31-29-27-25-23-18-16-14-12-10-8
-6-4-2/h41H,3-40H2,1-2H3,(H2,46,47,48)/t41-/m1/s1</p>
            <p>FORMULA: C43H83O8P</p>
          </html>
        </notes>
      </species>
      <species id="M_pa182n6220_c" name="1-(9Z,12Z-octadecadienoyl)-2-docosanoyl-glycero-3-phosphate" compartment="c" hasOnlySubstanceUnits="false" boundaryCondition="false" constant="false" fbc:charge="-2" fbc:chemicalFormula="C43H79O8P">
        <notes>
          <html xmlns="http://www.w3.org/1999/xhtml">
            <p>INCHI: InChI=1S/C43H81O8P/c1-3-5-7-9-11-13-15-17-19-20-21-22-24-26-28-30-32-34-36-38-43
(45)51-41(40-50-52(46,47)48)39-49-42(44)37-35-33-31-29-27-25-23-18-16-14-12-10-8
-6-4-2/h12,14,18,23,41H,3-11,13,15-17,19-22,24-40H2,1-2H3,(H2,46,47,48)/b14-12-,
23-18-/t41-/m1/s1</p>
            <p>FORMULA: C43H79O8P</p>
          </html>
        </notes>
      </species>
      <species id="M_pa1819Z220_c" name="1-9-octadecenoyl-2-docosanoyl-glycero-3-phosphate" compartment="c" hasOnlySubstanceUnits="false" boundaryCondition="false" constant="false" fbc:charge="-2" fbc:chemicalFormula="C43H81O8P">
        <notes>
          <html xmlns="http://www.w3.org/1999/xhtml">
            <p>INCHI: InChI=1S/C43H83O8P/c1-3-5-7-9-11-13-15-17-19-20-21-22-24-26-28-30-32-34-36-38-43
(45)51-41(40-50-52(46,47)48)39-49-42(44)37-35-33-31-29-27-25-23-18-16-14-12-10-8
-6-4-2/h18,23,41H,3-17,19-22,24-40H2,1-2H3,(H2,46,47,48)/b23-18-/t41-/m1/s1</p>
            <p>FORMULA: C43H81O8P</p>
          </html>
        </notes>
      </species>
      <species id="M_pa205n3220_c" name="1-5,8,11,14,17-eicosapentaenoyl-2-docosanoyl-glycero-3-phosphate" compartment="c" hasOnlySubstanceUnits="false" boundaryCondition="false" constant="false" fbc:charge="-2" fbc:chemicalFormula="C45H77O8P">
        <notes>
          <html xmlns="http://www.w3.org/1999/xhtml">
            <p>INCHI: InChI=1S/C45H79O8P/c1-3-5-7-9-11-13-15-17-19-21-22-24-26-28-30-32-34-36-38-40-45
(47)53-43(42-52-54(48,49)50)41-51-44(46)39-37-35-33-31-29-27-25-23-20-18-16-14-1
2-10-8-6-4-2/h6,8,12,14,18,20,25,27,31,33,43H,3-5,7,9-11,13,15-17,19,21-24,26,28
-30,32,34-42H2,1-2H3,(H2,48,49,50)/b8-6-,14-12-,20-18-,27-25-,33-31-/t43-/m1/s1</p>
            <p>FORMULA: C45H77O8P</p>
          </html>
        </notes>
      </species>
      <species id="M_pa226n3220_c" name="1-4,7,10,13,16,19-docosahexaenoyl-2-docosanoyl-glycero-3-phosphate" compartment="c" hasOnlySubstanceUnits="false" boundaryCondition="false" constant="false" fbc:charge="-2" fbc:chemicalFormula="C47H79O8P">
        <notes>
          <html xmlns="http://www.w3.org/1999/xhtml">
            <p>FORMULA: C47H79O8P</p>
          </html>
        </notes>
      </species>
      <species id="M_12dgr140220_c" name="1,2-Diacyl-sn-glycerol(14:0/22:0)" compartment="c" hasOnlySubstanceUnits="false" boundaryCondition="false" constant="false" fbc:charge="0" fbc:chemicalFormula="C39H76O5">
        <notes>
          <html xmlns="http://www.w3.org/1999/xhtml">
            <p>INCHI: InChI=1S/C39H76O5/c1-3-5-7-9-11-13-15-16-17-18-19-20-21-22-24-26-28-30-32-34-39(
42)44-37(35-40)36-43-38(41)33-31-29-27-25-23-14-12-10-8-6-4-2/h37,40H,3-36H2,1-2
H3/t37-/m0/s1</p>
            <p>FORMULA: C39H76O5</p>
          </html>
        </notes>
      </species>
      <species id="M_12dgr160220_c" name="1,2-Diacyl-sn-glycerol(16:0/22:0)" compartment="c" hasOnlySubstanceUnits="false" boundaryCondition="false" constant="false" fbc:charge="0" fbc:chemicalFormula="C41H80O5">
        <notes>
          <html xmlns="http://www.w3.org/1999/xhtml">
            <p>INCHI: InChI=1S/C41H80O5/c1-3-5-7-9-11-13-15-17-18-19-20-21-22-24-26-28-30-32-34-36-41(
44)46-39(37-42)38-45-40(43)35-33-31-29-27-25-23-16-14-12-10-8-6-4-2/h39,42H,3-38
H2,1-2H3/t39-/m0/s1</p>
            <p>FORMULA: C41H80O5</p>
          </html>
        </notes>
      </species>
      <species id="M_12dgr1619Z220_c" name="1,2-Diacyl-sn-glycerol(16:1(9Z)/22:0)" compartment="c" hasOnlySubstanceUnits="false" boundaryCondition="false" constant="false" fbc:charge="0" fbc:chemicalFormula="C41H78O5">
        <notes>
          <html xmlns="http://www.w3.org/1999/xhtml">
            <p>INCHI: InChI=1S/C41H78O5/c1-3-5-7-9-11-13-15-17-18-19-20-21-22-24-26-28-30-32-34-36-41(
44)46-39(37-42)38-45-40(43)35-33-31-29-27-25-23-16-14-12-10-8-6-4-2/h14,16,39,42
H,3-13,15,17-38H2,1-2H3/b16-14-/t39-/m0/s1</p>
            <p>FORMULA: C41H78O5</p>
          </html>
        </notes>
      </species>
      <species id="M_12dgr180220_c" name="1,2-Diacyl-sn-glycerol(18:0/22:0)" compartment="c" hasOnlySubstanceUnits="false" boundaryCondition="false" constant="false" fbc:charge="0" fbc:chemicalFormula="C43H84O5">
        <notes>
          <html xmlns="http://www.w3.org/1999/xhtml">
            <p>INCHI: InChI=1S/C43H84O5/c1-3-5-7-9-11-13-15-17-19-20-21-22-24-26-28-30-32-34-36-38-43(
46)48-41(39-44)40-47-42(45)37-35-33-31-29-27-25-23-18-16-14-12-10-8-6-4-2/h41,44
H,3-40H2,1-2H3/t41-/m0/s1</p>
            <p>FORMULA: C43H84O5</p>
          </html>
        </notes>
      </species>
      <species id="M_12dgr182n6220_c" name="1,2-Diacyl-sn-glycerol(18:2(9Z,12Z)/22:0)" compartment="c" hasOnlySubstanceUnits="false" boundaryCondition="false" constant="false" fbc:charge="0" fbc:chemicalFormula="C43H80O5">
        <notes>
          <html xmlns="http://www.w3.org/1999/xhtml">
            <p>INCHI: InChI=1S/C43H80O5/c1-3-5-7-9-11-13-15-17-19-20-21-22-24-26-28-30-32-34-36-38-43(
46)48-41(39-44)40-47-42(45)37-35-33-31-29-27-25-23-18-16-14-12-10-8-6-4-2/h12,14
,18,23,41,44H,3-11,13,15-17,19-22,24-40H2,1-2H3/b14-12-,23-18-/t41-/m0/s1</p>
            <p>FORMULA: C43H80O5</p>
          </html>
        </notes>
      </species>
      <species id="M_12dgr1819Z220_c" name="1,2-Diacyl-sn-glycerol(18:1(9Z)/22:0)" compartment="c" hasOnlySubstanceUnits="false" boundaryCondition="false" constant="false" fbc:charge="0" fbc:chemicalFormula="C43H82O5">
        <notes>
          <html xmlns="http://www.w3.org/1999/xhtml">
            <p>INCHI: InChI=1S/C43H82O5/c1-3-5-7-9-11-13-15-17-19-20-21-22-24-26-28-30-32-34-36-38-43(
46)48-41(39-44)40-47-42(45)37-35-33-31-29-27-25-23-18-16-14-12-10-8-6-4-2/h18,23
,41,44H,3-17,19-22,24-40H2,1-2H3/b23-18-/t41-/m0/s1</p>
            <p>FORMULA: C43H82O5</p>
          </html>
        </notes>
      </species>
      <species id="M_12dgr205n3220_c" name="1,2-Diacyl-sn-glycerol(20:5(5Z,8Z,11Z,14Z,17Z)/22:0)" compartment="c" hasOnlySubstanceUnits="false" boundaryCondition="false" constant="false" fbc:charge="0" fbc:chemicalFormula="C45H78O5">
        <notes>
          <html xmlns="http://www.w3.org/1999/xhtml">
            <p>INCHI: InChI=1S/C45H78O5/c1-3-5-7-9-11-13-15-17-19-21-22-24-26-28-30-32-34-36-38-40-45(
48)50-43(41-46)42-49-44(47)39-37-35-33-31-29-27-25-23-20-18-16-14-12-10-8-6-4-2/
h6,8,12,14,18,20,25,27,31,33,43,46H,3-5,7,9-11,13,15-17,19,21-24,26,28-30,32,34-
42H2,1-2H3/b8-6-,14-12-,20-18-,27-25-,33-31-/t43-/m0/s1</p>
            <p>FORMULA: C45H78O5</p>
          </html>
        </notes>
      </species>
      <species id="M_12dgr226n3220_c" name="1,2-Diacyl-sn-glycerol(22:6(4Z,7Z,10Z,13Z,16Z,19Z)/22:0)" compartment="c" hasOnlySubstanceUnits="false" boundaryCondition="false" constant="false" fbc:charge="0" fbc:chemicalFormula="C47H80O5">
        <notes>
          <html xmlns="http://www.w3.org/1999/xhtml">
            <p>FORMULA: C47H80O5</p>
          </html>
        </notes>
      </species>
      <species id="M_pg140160_h" name="Phosphatidylglycerol(14:0/16:0)" compartment="h" hasOnlySubstanceUnits="false" boundaryCondition="false" constant="false" fbc:charge="-1" fbc:chemicalFormula="C36H70O10P">
        <notes>
          <html xmlns="http://www.w3.org/1999/xhtml">
            <p>INCHI: InChI=1S/C36H71O10P/c1-3-5-7-9-11-13-15-16-18-20-22-24-26-28-36(40)46-34(32-45-4
7(41,42)44-30-33(38)29-37)31-43-35(39)27-25-23-21-19-17-14-12-10-8-6-4-2/h33-34,
37-38H,3-32H2,1-2H3,(H,41,42)/t33-,34+/m0/s1</p>
            <p>FORMULA: C36H70O10P</p>
          </html>
        </notes>
      </species>
      <species id="M_pgp140160_h" name="Phosphatidylglycerophosphate(14:0/16:0)" compartment="h" hasOnlySubstanceUnits="false" boundaryCondition="false" constant="false" fbc:charge="-3" fbc:chemicalFormula="C36H69O13P2">
        <notes>
          <html xmlns="http://www.w3.org/1999/xhtml">
            <p>FORMULA: C36H69O13P2</p>
          </html>
        </notes>
      </species>
      <species id="M_cdp12dgr140160_h" name="CDP-1,2-diacyl-sn-glycerol(14:0/16:0)" compartment="h" hasOnlySubstanceUnits="false" boundaryCondition="false" constant="false" fbc:charge="-2" fbc:chemicalFormula="C42H75N3O15P2">
        <notes>
          <html xmlns="http://www.w3.org/1999/xhtml">
            <p>FORMULA: C42H75N3O15P2</p>
          </html>
        </notes>
      </species>
      <species id="M_pgp184n3160_h" name="Phosphatidylglycerophosphate(18:4(6Z,9Z,12Z,15Z)/16:0)" compartment="h" hasOnlySubstanceUnits="false" boundaryCondition="false" constant="false" fbc:charge="-3" fbc:chemicalFormula="C40H69O13P2">
        <notes>
          <html xmlns="http://www.w3.org/1999/xhtml">
            <p>FORMULA: C40H69O13P2</p>
          </html>
        </notes>
      </species>
      <species id="M_cdp12dgr184n3160_h" name="CDP-1,2-diacyl-sn-glycerol(18:4(6Z,9Z,12Z,15Z)/16:0)" compartment="h" hasOnlySubstanceUnits="false" boundaryCondition="false" constant="false" fbc:charge="-2" fbc:chemicalFormula="C46H75N3O15P2">
        <notes>
          <html xmlns="http://www.w3.org/1999/xhtml">
            <p>FORMULA: C46H75N3O15P2</p>
          </html>
        </notes>
      </species>
      <species id="M_pa184n3160_h" name="1-(6Z,9Z,12Z,15Z-octadecatetraenoyl)-2-hexadecanoyl-glycero-3-phosphate" compartment="h" hasOnlySubstanceUnits="false" boundaryCondition="false" constant="false" fbc:charge="-2" fbc:chemicalFormula="C37H63O8P">
        <notes>
          <html xmlns="http://www.w3.org/1999/xhtml">
            <p>INCHI: InChI=1S/C37H65O8P/c1-3-5-7-9-11-13-15-17-18-20-21-23-25-27-29-31-36(38)43-33-35
(34-44-46(40,41)42)45-37(39)32-30-28-26-24-22-19-16-14-12-10-8-6-4-2/h5,7,11,13,
17-18,21,23,35H,3-4,6,8-10,12,14-16,19-20,22,24-34H2,1-2H3,(H2,40,41,42)/b7-5-,1
3-11-,18-17-,23-21-/t35-/m1/s1</p>
            <p>FORMULA: C37H63O8P</p>
          </html>
        </notes>
      </species>
      <species id="M_1odec691215eg3p_h" name="1-octadec-6-9-12-15-dienoyl-sn-glycerol 3-phosphate" compartment="h" hasOnlySubstanceUnits="false" boundaryCondition="false" constant="false" fbc:charge="-2" fbc:chemicalFormula="C21H33O7P">
        <notes>
          <html xmlns="http://www.w3.org/1999/xhtml">
            <p>FORMULA: C21H33O7P</p>
          </html>
        </notes>
      </species>
      <species id="M_pa184n31619Z_h" name="1-(6Z,9Z,12Z,15Z-octadecatetraenoyl)-2-(9Z-hexadecenoyl)-glycero-3-phosphate" compartment="h" hasOnlySubstanceUnits="false" boundaryCondition="false" constant="false" fbc:charge="-2" fbc:chemicalFormula="C37H61O8P">
        <notes>
          <html xmlns="http://www.w3.org/1999/xhtml">
            <p>INCHI: InChI=1S/C37H63O8P/c1-3-5-7-9-11-13-15-17-18-20-21-23-25-27-29-31-36(38)43-33-35
(34-44-46(40,41)42)45-37(39)32-30-28-26-24-22-19-16-14-12-10-8-6-4-2/h5,7,11,13-
14,16-18,21,23,35H,3-4,6,8-10,12,15,19-20,22,24-34H2,1-2H3,(H2,40,41,42)/b7-5-,1
3-11-,16-14-,18-17-,23-21-/t35-/m1/s1</p>
            <p>FORMULA: C37H61O8P</p>
          </html>
        </notes>
      </species>
      <species id="M_12dgr184n3140_c" name="1,2-Diacyl-sn-glycerol(18:4(6Z,9Z,12Z,15Z)/14:0)" compartment="c" hasOnlySubstanceUnits="false" boundaryCondition="false" constant="false" fbc:charge="0" fbc:chemicalFormula="C35H60O5">
        <notes>
          <html xmlns="http://www.w3.org/1999/xhtml">
            <p>FORMULA: C35H60O5</p>
          </html>
        </notes>
      </species>
      <species id="M_pa184n3140_c" name="1-(6Z,9Z,12Z,15Z-octadecatetraenoyl)-2-tetradecanoyl-glycero-3-phosphate" compartment="c" hasOnlySubstanceUnits="false" boundaryCondition="false" constant="false" fbc:charge="-2" fbc:chemicalFormula="C35H59O8P">
        <notes>
          <html xmlns="http://www.w3.org/1999/xhtml">
            <p>INCHI: InChI=1S/C35H61O8P/c1-3-5-7-9-11-13-15-16-17-18-20-21-23-25-27-29-34(36)41-31-33
(32-42-44(38,39)40)43-35(37)30-28-26-24-22-19-14-12-10-8-6-4-2/h5,7,11,13,16-17,
20-21,33H,3-4,6,8-10,12,14-15,18-19,22-32H2,1-2H3,(H2,38,39,40)/b7-5-,13-11-,17-
16-,21-20-/t33-/m1/s1</p>
            <p>FORMULA: C35H59O8P</p>
          </html>
        </notes>
      </species>
      <species id="M_12dgr184n3160_h" name="1,2-Diacyl-sn-glycerol(18:4(6Z,9Z,12Z,15Z)/16:0)" compartment="h" hasOnlySubstanceUnits="false" boundaryCondition="false" constant="false" fbc:charge="0" fbc:chemicalFormula="C37H64O5">
        <notes>
          <html xmlns="http://www.w3.org/1999/xhtml">
            <p>FORMULA: C37H64O5</p>
          </html>
        </notes>
      </species>
      <species id="M_12dgr184n3160_c" name="1,2-Diacyl-sn-glycerol(18:4(6Z,9Z,12Z,15Z)/16:0)" compartment="c" hasOnlySubstanceUnits="false" boundaryCondition="false" constant="false" fbc:charge="0" fbc:chemicalFormula="C37H64O5">
        <notes>
          <html xmlns="http://www.w3.org/1999/xhtml">
            <p>FORMULA: C37H64O5</p>
          </html>
        </notes>
      </species>
      <species id="M_pa184n3160_c" name="1-(6Z,9Z,12Z,15Z-octadecatetraenoyl)-2-hexadecanoyl-glycero-3-phosphate" compartment="c" hasOnlySubstanceUnits="false" boundaryCondition="false" constant="false" fbc:charge="-2" fbc:chemicalFormula="C37H63O8P">
        <notes>
          <html xmlns="http://www.w3.org/1999/xhtml">
            <p>INCHI: InChI=1S/C37H65O8P/c1-3-5-7-9-11-13-15-17-18-20-21-23-25-27-29-31-36(38)43-33-35
(34-44-46(40,41)42)45-37(39)32-30-28-26-24-22-19-16-14-12-10-8-6-4-2/h5,7,11,13,
17-18,21,23,35H,3-4,6,8-10,12,14-16,19-20,22,24-34H2,1-2H3,(H2,40,41,42)/b7-5-,1
3-11-,18-17-,23-21-/t35-/m1/s1</p>
            <p>FORMULA: C37H63O8P</p>
          </html>
        </notes>
      </species>
      <species id="M_12dgr184n31619Z_h" name="1,2-Diacyl-sn-glycerol(18:4(6Z,9Z,12Z,15Z)/16:1(9Z))" compartment="h" hasOnlySubstanceUnits="false" boundaryCondition="false" constant="false" fbc:charge="0" fbc:chemicalFormula="C37H62O5">
        <notes>
          <html xmlns="http://www.w3.org/1999/xhtml">
            <p>FORMULA: C37H62O5</p>
          </html>
        </notes>
      </species>
      <species id="M_12dgr184n31619Z_c" name="1,2-Diacyl-sn-glycerol(18:4(6Z,9Z,12Z,15Z)/16:1(9Z))" compartment="c" hasOnlySubstanceUnits="false" boundaryCondition="false" constant="false" fbc:charge="0" fbc:chemicalFormula="C37H62O5">
        <notes>
          <html xmlns="http://www.w3.org/1999/xhtml">
            <p>FORMULA: C37H62O5</p>
          </html>
        </notes>
      </species>
      <species id="M_pa184n31619Z_c" name="1-(6Z,9Z,12Z,15Z-octadecatetraenoyl)-2-(9Z-hexadecenoyl)-glycero-3-phosphate" compartment="c" hasOnlySubstanceUnits="false" boundaryCondition="false" constant="false" fbc:charge="-2" fbc:chemicalFormula="C37H61O8P">
        <notes>
          <html xmlns="http://www.w3.org/1999/xhtml">
            <p>INCHI: InChI=1S/C37H63O8P/c1-3-5-7-9-11-13-15-17-18-20-21-23-25-27-29-31-36(38)43-33-35
(34-44-46(40,41)42)45-37(39)32-30-28-26-24-22-19-16-14-12-10-8-6-4-2/h5,7,11,13-
14,16-18,21,23,35H,3-4,6,8-10,12,15,19-20,22,24-34H2,1-2H3,(H2,40,41,42)/b7-5-,1
3-11-,16-14-,18-17-,23-21-/t35-/m1/s1</p>
            <p>FORMULA: C37H61O8P</p>
          </html>
        </notes>
      </species>
      <species id="M_12dgr184n3180_c" name="1,2-Diacyl-sn-glycerol(18:4(6Z,9Z,12Z,15Z)/18:0)" compartment="c" hasOnlySubstanceUnits="false" boundaryCondition="false" constant="false" fbc:charge="0" fbc:chemicalFormula="C39H68O5">
        <notes>
          <html xmlns="http://www.w3.org/1999/xhtml">
            <p>FORMULA: C39H68O5</p>
          </html>
        </notes>
      </species>
      <species id="M_pa184n3180_c" name="1-(6Z,9Z,12Z,15Z-octadecatetraenoyl)-2-octadecanoyl-glycero-3-phosphate" compartment="c" hasOnlySubstanceUnits="false" boundaryCondition="false" constant="false" fbc:charge="-2" fbc:chemicalFormula="C39H67O8P">
        <notes>
          <html xmlns="http://www.w3.org/1999/xhtml">
            <p>INCHI: InChI=1S/C39H69O8P/c1-3-5-7-9-11-13-15-17-19-21-23-25-27-29-31-33-38(40)45-35-37
(36-46-48(42,43)44)47-39(41)34-32-30-28-26-24-22-20-18-16-14-12-10-8-6-4-2/h5,7,
11,13,17,19,23,25,37H,3-4,6,8-10,12,14-16,18,20-22,24,26-36H2,1-2H3,(H2,42,43,44
)/b7-5-,13-11-,19-17-,25-23-/t37-/m1/s1</p>
            <p>FORMULA: C39H67O8P</p>
          </html>
        </notes>
      </species>
      <species id="M_12dgr184n31819Z_c" name="1,2-Diacyl-sn-glycerol(18:4(6Z,9Z,12Z,15Z)/18:1(9Z))" compartment="c" hasOnlySubstanceUnits="false" boundaryCondition="false" constant="false" fbc:charge="0" fbc:chemicalFormula="C39H66O5">
        <notes>
          <html xmlns="http://www.w3.org/1999/xhtml">
            <p>FORMULA: C39H66O5</p>
          </html>
        </notes>
      </species>
      <species id="M_pa184n31819Z_c" name="1-(6Z,9Z,12Z,15Z-octadecatetraenoyl)-2-(9Z-octadecenoyl)-glycero-3-phosphate" compartment="c" hasOnlySubstanceUnits="false" boundaryCondition="false" constant="false" fbc:charge="-2" fbc:chemicalFormula="C39H65O8P">
        <notes>
          <html xmlns="http://www.w3.org/1999/xhtml">
            <p>INCHI: InChI=1S/C39H67O8P/c1-3-5-7-9-11-13-15-17-19-21-23-25-27-29-31-33-38(40)45-35-37
(36-46-48(42,43)44)47-39(41)34-32-30-28-26-24-22-20-18-16-14-12-10-8-6-4-2/h5,7,
11,13,17-20,23,25,37H,3-4,6,8-10,12,14-16,21-22,24,26-36H2,1-2H3,(H2,42,43,44)/b
7-5-,13-11-,19-17-,20-18-,25-23-/t37-/m1/s1</p>
            <p>FORMULA: C39H65O8P</p>
          </html>
        </notes>
      </species>
      <species id="M_12dgr184n3205n3_c" name="1,2-Diacyl-sn-glycerol(18:4(6Z,9Z,12Z,15Z)/20:5(5Z,8Z,11Z,14Z,17Z))" compartment="c" hasOnlySubstanceUnits="false" boundaryCondition="false" constant="false" fbc:charge="0" fbc:chemicalFormula="C41H62O5">
        <notes>
          <html xmlns="http://www.w3.org/1999/xhtml">
            <p>INCHI: InChI=1S/C41H62O5/c1-3-5-7-9-11-13-15-17-19-20-22-24-26-28-30-32-34-36-41(44)46-
39(37-42)38-45-40(43)35-33-31-29-27-25-23-21-18-16-14-12-10-8-6-4-2/h5-8,11-14,1
7-19,21-22,24-25,27-28,30,39,42H,3-4,9-10,15-16,20,23,26,29,31-38H2,1-2H3/b7-5-,
8-6-,13-11-,14-12-,19-17-,21-18-,24-22-,27-25-,30-28-/t39-/m0/s1</p>
            <p>FORMULA: C41H62O5</p>
          </html>
        </notes>
      </species>
      <species id="M_pa184n3205n3_c" name="1-(6Z,9Z,12Z,15Z-octadecatetraenoyl)-2-(5Z,8Z,11Z,14Z,17Z-eicosapentaenoyl)-glycero-3-phosphate" compartment="c" hasOnlySubstanceUnits="false" boundaryCondition="false" constant="false" fbc:charge="-2" fbc:chemicalFormula="C41H61O8P">
        <notes>
          <html xmlns="http://www.w3.org/1999/xhtml">
            <p>INCHI: InChI=1S/C41H63O8P/c1-3-5-7-9-11-13-15-17-19-20-22-24-26-28-30-32-34-36-41(43)49
-39(38-48-50(44,45)46)37-47-40(42)35-33-31-29-27-25-23-21-18-16-14-12-10-8-6-4-2
/h5-8,11-14,17-19,21-22,24-25,27-28,30,39H,3-4,9-10,15-16,20,23,26,29,31-38H2,1-
2H3,(H2,44,45,46)/b7-5-,8-6-,13-11-,14-12-,19-17-,21-18-,24-22-,27-25-,30-28-/t3
9-/m1/s1</p>
            <p>FORMULA: C41H61O8P</p>
          </html>
        </notes>
      </species>
      <species id="M_pa184n3226n3_c" name="1-(6Z,9Z,12Z,15Z-octadecatetraenoyl)-2-(4Z,7Z,10Z,13Z,16Z,19Z-docosahexaenoyl)-glycero-3-phosphate" compartment="c" hasOnlySubstanceUnits="false" boundaryCondition="false" constant="false" fbc:charge="-2" fbc:chemicalFormula="C43H63O8P">
        <notes>
          <html xmlns="http://www.w3.org/1999/xhtml">
            <p>INCHI: InChI=1S/C43H65O8P/c1-3-5-7-9-11-13-15-17-19-20-21-22-24-26-28-30-32-34-36-38-43
(45)51-41(40-50-52(46,47)48)39-49-42(44)37-35-33-31-29-27-25-23-18-16-14-12-10-8
-6-4-2/h5-8,11-14,17-19,21-23,26-29,32,34,41H,3-4,9-10,15-16,20,24-25,30-31,33,3
5-40H2,1-2H3,(H2,46,47,48)/b7-5-,8-6-,13-11-,14-12-,19-17-,22-21-,23-18-,28-26-,
29-27-,34-32-/t41-/m1/s1</p>
            <p>FORMULA: C43H63O8P</p>
          </html>
        </notes>
      </species>
      <species id="M_12dgr184n3226n3_c" name="1,2-Diacyl-sn-glycerol(18:4(6Z,9Z,12Z,15Z)/22:6(4Z,7Z,10Z,13Z,16Z,19Z))" compartment="c" hasOnlySubstanceUnits="false" boundaryCondition="false" constant="false" fbc:charge="0" fbc:chemicalFormula="C43H64O5">
        <notes>
          <html xmlns="http://www.w3.org/1999/xhtml">
            <p>INCHI: InChI=1S/C43H64O5/c1-3-5-7-9-11-13-15-17-19-20-21-22-24-26-28-30-32-34-36-38-43(
46)48-41(39-44)40-47-42(45)37-35-33-31-29-27-25-23-18-16-14-12-10-8-6-4-2/h5-8,1
1-14,17-19,21-23,26-29,32,34,41,44H,3-4,9-10,15-16,20,24-25,30-31,33,35-40H2,1-2
H3/b7-5-,8-6-,13-11-,14-12-,19-17-,22-21-,23-18-,28-26-,29-27-,34-32-/t41-/m0/s1</p>
            <p>FORMULA: C43H64O5</p>
          </html>
        </notes>
      </species>
      <species id="M_1odec691215eg3p_c" name="1-octadec-6-9-12-15-dienoyl-sn-glycerol 3-phosphate" compartment="c" hasOnlySubstanceUnits="false" boundaryCondition="false" constant="false" fbc:charge="-2" fbc:chemicalFormula="C21H33O7P">
        <notes>
          <html xmlns="http://www.w3.org/1999/xhtml">
            <p>FORMULA: C21H33O7P</p>
          </html>
        </notes>
      </species>
      <species id="M_pgp183n6160_h" name="Phosphatidylglycerophosphate(18:3(6Z,9Z,12Z)/16:0)" compartment="h" hasOnlySubstanceUnits="false" boundaryCondition="false" constant="false" fbc:charge="-3" fbc:chemicalFormula="C40H71O13P2">
        <notes>
          <html xmlns="http://www.w3.org/1999/xhtml">
            <p>FORMULA: C40H71O13P2</p>
          </html>
        </notes>
      </species>
      <species id="M_cdp12dgr183n6160_h" name="CDP-1,2-diacyl-sn-glycerol(18:3(6Z,9Z,12Z)/16:0)" compartment="h" hasOnlySubstanceUnits="false" boundaryCondition="false" constant="false" fbc:charge="-2" fbc:chemicalFormula="C46H77N3O15P2">
        <notes>
          <html xmlns="http://www.w3.org/1999/xhtml">
            <p>FORMULA: C46H77N3O15P2</p>
          </html>
        </notes>
      </species>
      <species id="M_pa183n6160_h" name="1-(6Z,9Z,12Z-octadecatrienoyl)-2-hexadecanoyl-glycero-3-phosphate" compartment="h" hasOnlySubstanceUnits="false" boundaryCondition="false" constant="false" fbc:charge="-2" fbc:chemicalFormula="C37H65O8P">
        <notes>
          <html xmlns="http://www.w3.org/1999/xhtml">
            <p>INCHI: InChI=1S/C37H67O8P/c1-3-5-7-9-11-13-15-17-18-20-21-23-25-27-29-31-36(38)43-33-35
(34-44-46(40,41)42)45-37(39)32-30-28-26-24-22-19-16-14-12-10-8-6-4-2/h11,13,17-1
8,21,23,35H,3-10,12,14-16,19-20,22,24-34H2,1-2H3,(H2,40,41,42)/b13-11-,18-17-,23
-21-/t35-/m1/s1</p>
            <p>FORMULA: C37H65O8P</p>
          </html>
        </notes>
      </species>
      <species id="M_1odec6912eg3p_h" name="1-octadec-6-9-12-dienoyl-sn-glycerol 3-phosphate" compartment="h" hasOnlySubstanceUnits="false" boundaryCondition="false" constant="false" fbc:charge="-2" fbc:chemicalFormula="C21H35O7P">
        <notes>
          <html xmlns="http://www.w3.org/1999/xhtml">
            <p>FORMULA: C21H35O7P</p>
          </html>
        </notes>
      </species>
      <species id="M_pa183n61619Z_h" name="1-(6Z,9Z,12Z-octadecatrienoyl)-2-(9Z-hexadecenoyl)-glycero-3-phosphate" compartment="h" hasOnlySubstanceUnits="false" boundaryCondition="false" constant="false" fbc:charge="-2" fbc:chemicalFormula="C37H63O8P">
        <notes>
          <html xmlns="http://www.w3.org/1999/xhtml">
            <p>INCHI: InChI=1S/C37H65O8P/c1-3-5-7-9-11-13-15-17-18-20-21-23-25-27-29-31-36(38)43-33-35
(34-44-46(40,41)42)45-37(39)32-30-28-26-24-22-19-16-14-12-10-8-6-4-2/h11,13-14,1
6-18,21,23,35H,3-10,12,15,19-20,22,24-34H2,1-2H3,(H2,40,41,42)/b13-11-,16-14-,18
-17-,23-21-/t35-/m1/s1</p>
            <p>FORMULA: C37H63O8P</p>
          </html>
        </notes>
      </species>
      <species id="M_pa183n6140_c" name="1-(6Z,9Z,12Z-octadecatrienoyl)-2-tetradecanoyl-glycero-3-phosphate" compartment="c" hasOnlySubstanceUnits="false" boundaryCondition="false" constant="false" fbc:charge="-2" fbc:chemicalFormula="C35H61O8P">
        <notes>
          <html xmlns="http://www.w3.org/1999/xhtml">
            <p>INCHI: InChI=1S/C35H63O8P/c1-3-5-7-9-11-13-15-16-17-18-20-21-23-25-27-29-34(36)41-31-33
(32-42-44(38,39)40)43-35(37)30-28-26-24-22-19-14-12-10-8-6-4-2/h11,13,16-17,20-2
1,33H,3-10,12,14-15,18-19,22-32H2,1-2H3,(H2,38,39,40)/b13-11-,17-16-,21-20-/t33-
/m1/s1</p>
            <p>FORMULA: C35H61O8P</p>
          </html>
        </notes>
      </species>
      <species id="M_12dgr183n6140_c" name="1,2-Diacyl-sn-glycerol(18:3(6Z,9Z,12Z)/14:0)" compartment="c" hasOnlySubstanceUnits="false" boundaryCondition="false" constant="false" fbc:charge="0" fbc:chemicalFormula="C35H62O5">
        <notes>
          <html xmlns="http://www.w3.org/1999/xhtml">
            <p>FORMULA: C35H62O5</p>
          </html>
        </notes>
      </species>
      <species id="M_12dgr183n6160_h" name="1,2-Diacyl-sn-glycerol(18:3(6Z,9Z,12Z)/16:0)" compartment="h" hasOnlySubstanceUnits="false" boundaryCondition="false" constant="false" fbc:charge="0" fbc:chemicalFormula="C37H66O5">
        <notes>
          <html xmlns="http://www.w3.org/1999/xhtml">
            <p>FORMULA: C37H66O5</p>
          </html>
        </notes>
      </species>
      <species id="M_12dgr183n6160_c" name="1,2-Diacyl-sn-glycerol(18:3(6Z,9Z,12Z)/16:0)" compartment="c" hasOnlySubstanceUnits="false" boundaryCondition="false" constant="false" fbc:charge="0" fbc:chemicalFormula="C37H66O5">
        <notes>
          <html xmlns="http://www.w3.org/1999/xhtml">
            <p>FORMULA: C37H66O5</p>
          </html>
        </notes>
      </species>
      <species id="M_pa183n6160_c" name="1-(6Z,9Z,12Z-octadecatrienoyl)-2-hexadecanoyl-glycero-3-phosphate" compartment="c" hasOnlySubstanceUnits="false" boundaryCondition="false" constant="false" fbc:charge="-2" fbc:chemicalFormula="C37H65O8P">
        <notes>
          <html xmlns="http://www.w3.org/1999/xhtml">
            <p>INCHI: InChI=1S/C37H67O8P/c1-3-5-7-9-11-13-15-17-18-20-21-23-25-27-29-31-36(38)43-33-35
(34-44-46(40,41)42)45-37(39)32-30-28-26-24-22-19-16-14-12-10-8-6-4-2/h11,13,17-1
8,21,23,35H,3-10,12,14-16,19-20,22,24-34H2,1-2H3,(H2,40,41,42)/b13-11-,18-17-,23
-21-/t35-/m1/s1</p>
            <p>FORMULA: C37H65O8P</p>
          </html>
        </notes>
      </species>
      <species id="M_12dgr183n61619Z_h" name="1,2-Diacyl-sn-glycerol(18:3(6Z,9Z,12Z)/16:1(9Z))" compartment="h" hasOnlySubstanceUnits="false" boundaryCondition="false" constant="false" fbc:charge="0" fbc:chemicalFormula="C37H64O5">
        <notes>
          <html xmlns="http://www.w3.org/1999/xhtml">
            <p>FORMULA: C37H64O5</p>
          </html>
        </notes>
      </species>
      <species id="M_pa183n61619Z_c" name="1-(6Z,9Z,12Z-octadecatrienoyl)-2-9-hexadecenoyl-sn-glycerol-3-phosphate" compartment="c" hasOnlySubstanceUnits="false" boundaryCondition="false" constant="false" fbc:charge="-2" fbc:chemicalFormula="C37H63O8P">
        <notes>
          <html xmlns="http://www.w3.org/1999/xhtml">
            <p>FORMULA: C37H63O8P</p>
          </html>
        </notes>
      </species>
      <species id="M_12dgr183n61619Z_c" name="1,2-Diacyl-sn-glycerol(18:3(6Z,9Z,12Z)/16:1(9Z))" compartment="c" hasOnlySubstanceUnits="false" boundaryCondition="false" constant="false" fbc:charge="0" fbc:chemicalFormula="C37H64O5">
        <notes>
          <html xmlns="http://www.w3.org/1999/xhtml">
            <p>FORMULA: C37H64O5</p>
          </html>
        </notes>
      </species>
      <species id="M_pa183n6180_c" name="1-(6Z,9Z,12Z-octadecatrienoyl)-2-octadecanoyl-glycero-3-phosphate" compartment="c" hasOnlySubstanceUnits="false" boundaryCondition="false" constant="false" fbc:charge="-2" fbc:chemicalFormula="C39H69O8P">
        <notes>
          <html xmlns="http://www.w3.org/1999/xhtml">
            <p>INCHI: InChI=1S/C39H71O8P/c1-3-5-7-9-11-13-15-17-19-21-23-25-27-29-31-33-38(40)45-35-37
(36-46-48(42,43)44)47-39(41)34-32-30-28-26-24-22-20-18-16-14-12-10-8-6-4-2/h11,1
3,17,19,23,25,37H,3-10,12,14-16,18,20-22,24,26-36H2,1-2H3,(H2,42,43,44)/b13-11-,
19-17-,25-23-/t37-/m1/s1</p>
            <p>FORMULA: C39H69O8P</p>
          </html>
        </notes>
      </species>
      <species id="M_12dgr183n6180_c" name="1,2-Diacyl-sn-glycerol(18:3(6Z,9Z,12Z)/18:0)" compartment="c" hasOnlySubstanceUnits="false" boundaryCondition="false" constant="false" fbc:charge="0" fbc:chemicalFormula="C39H70O5">
        <notes>
          <html xmlns="http://www.w3.org/1999/xhtml">
            <p>FORMULA: C39H70O5</p>
          </html>
        </notes>
      </species>
      <species id="M_pa183n61819Z_c" name="1-(6Z,9Z,12Z-octadecatrienoyl)-2-(9Z-octadecenoyl)-sn-glycero-3-phosphate" compartment="c" hasOnlySubstanceUnits="false" boundaryCondition="false" constant="false" fbc:charge="-2" fbc:chemicalFormula="C39H67O8P">
        <notes>
          <html xmlns="http://www.w3.org/1999/xhtml">
            <p>FORMULA: C39H67O8P</p>
          </html>
        </notes>
      </species>
      <species id="M_12dgr183n61819Z_c" name="1,2-Diacyl-sn-glycerol(18:3(6Z,9Z,12Z)/18:1(9Z))" compartment="c" hasOnlySubstanceUnits="false" boundaryCondition="false" constant="false" fbc:charge="0" fbc:chemicalFormula="C39H68O5">
        <notes>
          <html xmlns="http://www.w3.org/1999/xhtml">
            <p>FORMULA: C39H68O5</p>
          </html>
        </notes>
      </species>
      <species id="M_12dgr183n6205n3_c" name="1,2-Diacyl-sn-glycerol(18:3(6Z,9Z,12Z)/20:5(5Z,8Z,11Z,14Z,17Z))" compartment="c" hasOnlySubstanceUnits="false" boundaryCondition="false" constant="false" fbc:charge="0" fbc:chemicalFormula="C41H64O5">
        <notes>
          <html xmlns="http://www.w3.org/1999/xhtml">
            <p>FORMULA: C41H64O5</p>
          </html>
        </notes>
      </species>
      <species id="M_pa183n6205n3_c" name="1-(6Z,9Z,12Z-octadecatrienoyl)-2-(5Z,8Z,11Z,14Z,17Z-eicosapentaenoyl)-glycero-3-phosphate" compartment="c" hasOnlySubstanceUnits="false" boundaryCondition="false" constant="false" fbc:charge="-2" fbc:chemicalFormula="C41H63O8P">
        <notes>
          <html xmlns="http://www.w3.org/1999/xhtml">
            <p>INCHI: InChI=1S/C41H65O8P/c1-3-5-7-9-11-13-15-17-19-20-22-24-26-28-30-32-34-36-41(43)49
-39(38-48-50(44,45)46)37-47-40(42)35-33-31-29-27-25-23-21-18-16-14-12-10-8-6-4-2
/h5,7,11-14,17-19,21-22,24-25,27-28,30,39H,3-4,6,8-10,15-16,20,23,26,29,31-38H2,
1-2H3,(H2,44,45,46)/b7-5-,13-11-,14-12-,19-17-,21-18-,24-22-,27-25-,30-28-/t39-/
m1/s1</p>
            <p>FORMULA: C41H63O8P</p>
          </html>
        </notes>
      </species>
      <species id="M_pa183n6226n3_c" name="1-(6Z,9Z,12Z-octadecatrienoyl)-2-(4Z,7Z,10Z,13Z,16Z,19Z-docosahexaenoyl)-glycero-3-phosphate" compartment="c" hasOnlySubstanceUnits="false" boundaryCondition="false" constant="false" fbc:charge="-2" fbc:chemicalFormula="C43H65O8P">
        <notes>
          <html xmlns="http://www.w3.org/1999/xhtml">
            <p>INCHI: InChI=1S/C43H67O8P/c1-3-5-7-9-11-13-15-17-19-20-21-22-24-26-28-30-32-34-36-38-43
(45)51-41(40-50-52(46,47)48)39-49-42(44)37-35-33-31-29-27-25-23-18-16-14-12-10-8
-6-4-2/h5,7,11-14,17-19,21-23,26-29,32,34,41H,3-4,6,8-10,15-16,20,24-25,30-31,33
,35-40H2,1-2H3,(H2,46,47,48)/b7-5-,13-11-,14-12-,19-17-,22-21-,23-18-,28-26-,29-
27-,34-32-/t41-/m1/s1</p>
            <p>FORMULA: C43H65O8P</p>
          </html>
        </notes>
      </species>
      <species id="M_12dgr183n6226n3_c" name="1,2-Diacyl-sn-glycerol(18:3(6Z,9Z,12Z)/22:6(4Z,7Z,10Z,13Z,16Z,19Z))" compartment="c" hasOnlySubstanceUnits="false" boundaryCondition="false" constant="false" fbc:charge="0" fbc:chemicalFormula="C43H66O5">
        <notes>
          <html xmlns="http://www.w3.org/1999/xhtml">
            <p>FORMULA: C43H66O5</p>
          </html>
        </notes>
      </species>
      <species id="M_1odec6912eg3p_c" name="1-octadec-6-9-12-dienoyl-sn-glycerol 3-phosphate" compartment="c" hasOnlySubstanceUnits="false" boundaryCondition="false" constant="false" fbc:charge="-2" fbc:chemicalFormula="C21H35O7P">
        <notes>
          <html xmlns="http://www.w3.org/1999/xhtml">
            <p>FORMULA: C21H35O7P</p>
          </html>
        </notes>
      </species>
      <species id="M_pa183n3140_c" name="1-(9Z,12Z,15Z-octadecatrienoyl)-2-tetradecanoyl-glycero-3-phosphate" compartment="c" hasOnlySubstanceUnits="false" boundaryCondition="false" constant="false" fbc:charge="-2" fbc:chemicalFormula="C35H61O8P">
        <notes>
          <html xmlns="http://www.w3.org/1999/xhtml">
            <p>INCHI: InChI=1S/C35H63O8P/c1-3-5-7-9-11-13-15-16-17-18-20-21-23-25-27-29-34(36)41-31-33
(32-42-44(38,39)40)43-35(37)30-28-26-24-22-19-14-12-10-8-6-4-2/h5,7,11,13,16-17,
33H,3-4,6,8-10,12,14-15,18-32H2,1-2H3,(H2,38,39,40)/b7-5-,13-11-,17-16-/t33-/m1/
s1</p>
            <p>FORMULA: C35H61O8P</p>
          </html>
        </notes>
      </species>
      <species id="M_12dgr183n3140_c" name="1,2-Diacyl-sn-glycerol(18:3(9Z,12Z,15Z)/14:0)" compartment="c" hasOnlySubstanceUnits="false" boundaryCondition="false" constant="false" fbc:charge="0" fbc:chemicalFormula="C35H62O5">
        <notes>
          <html xmlns="http://www.w3.org/1999/xhtml">
            <p>FORMULA: C35H62O5</p>
          </html>
        </notes>
      </species>
      <species id="M_12dgr183n3160_h" name="1,2-Diacyl-sn-glycerol(18:3(9Z,12Z,15Z)/16:0)" compartment="h" hasOnlySubstanceUnits="false" boundaryCondition="false" constant="false" fbc:charge="0" fbc:chemicalFormula="C37H66O5">
        <notes>
          <html xmlns="http://www.w3.org/1999/xhtml">
            <p>FORMULA: C37H66O5</p>
          </html>
        </notes>
      </species>
      <species id="M_pa183n3160_c" name="1-(9Z,12Z,15Z-octadecatrienoyl)-2-hexadecanoyl-glycero-3-phosphate" compartment="c" hasOnlySubstanceUnits="false" boundaryCondition="false" constant="false" fbc:charge="-2" fbc:chemicalFormula="C37H65O8P">
        <notes>
          <html xmlns="http://www.w3.org/1999/xhtml">
            <p>INCHI: InChI=1S/C37H67O8P/c1-3-5-7-9-11-13-15-17-18-20-21-23-25-27-29-31-36(38)43-33-35
(34-44-46(40,41)42)45-37(39)32-30-28-26-24-22-19-16-14-12-10-8-6-4-2/h5,7,11,13,
17-18,35H,3-4,6,8-10,12,14-16,19-34H2,1-2H3,(H2,40,41,42)/b7-5-,13-11-,18-17-/t3
5-/m1/s1</p>
            <p>FORMULA: C37H65O8P</p>
          </html>
        </notes>
      </species>
      <species id="M_12dgr183n3160_c" name="1,2-Diacyl-sn-glycerol(18:3(9Z,12Z,15Z)/16:0)" compartment="c" hasOnlySubstanceUnits="false" boundaryCondition="false" constant="false" fbc:charge="0" fbc:chemicalFormula="C37H66O5">
        <notes>
          <html xmlns="http://www.w3.org/1999/xhtml">
            <p>FORMULA: C37H66O5</p>
          </html>
        </notes>
      </species>
      <species id="M_12dgr183n31619Z_h" name="1,2-Diacyl-sn-glycerol(18:3(9Z,12Z,15Z)/16:1(9Z))" compartment="h" hasOnlySubstanceUnits="false" boundaryCondition="false" constant="false" fbc:charge="0" fbc:chemicalFormula="C37H64O5">
        <notes>
          <html xmlns="http://www.w3.org/1999/xhtml">
            <p>FORMULA: C37H64O5</p>
          </html>
        </notes>
      </species>
      <species id="M_pa183n31619Z_c" name="1-(9Z,12Z,15Z-octadecatrienoyl)-2-9-hexadecenoyl-sn-glycerol-3-phosphate" compartment="c" hasOnlySubstanceUnits="false" boundaryCondition="false" constant="false" fbc:charge="-2" fbc:chemicalFormula="C37H63O8P">
        <notes>
          <html xmlns="http://www.w3.org/1999/xhtml">
            <p>FORMULA: C37H63O8P</p>
          </html>
        </notes>
      </species>
      <species id="M_12dgr183n31619Z_c" name="1,2-Diacyl-sn-glycerol(18:3(9Z,12Z,15Z)/16:1(9Z))" compartment="c" hasOnlySubstanceUnits="false" boundaryCondition="false" constant="false" fbc:charge="0" fbc:chemicalFormula="C37H64O5">
        <notes>
          <html xmlns="http://www.w3.org/1999/xhtml">
            <p>FORMULA: C37H64O5</p>
          </html>
        </notes>
      </species>
      <species id="M_12dgr183n3180_c" name="1,2-Diacyl-sn-glycerol(18:3(9Z,12Z,15Z)/18:0)" compartment="c" hasOnlySubstanceUnits="false" boundaryCondition="false" constant="false" fbc:charge="0" fbc:chemicalFormula="C39H70O5">
        <notes>
          <html xmlns="http://www.w3.org/1999/xhtml">
            <p>FORMULA: C39H70O5</p>
          </html>
        </notes>
      </species>
      <species id="M_pa183n3180_c" name="1-(9Z,12Z,15Z-octadecatrienoyl)-2-octadecanoyl-glycero-3-phosphate" compartment="c" hasOnlySubstanceUnits="false" boundaryCondition="false" constant="false" fbc:charge="-2" fbc:chemicalFormula="C39H69O8P">
        <notes>
          <html xmlns="http://www.w3.org/1999/xhtml">
            <p>INCHI: InChI=1S/C39H71O8P/c1-3-5-7-9-11-13-15-17-19-21-23-25-27-29-31-33-38(40)45-35-37
(36-46-48(42,43)44)47-39(41)34-32-30-28-26-24-22-20-18-16-14-12-10-8-6-4-2/h5,7,
11,13,17,19,37H,3-4,6,8-10,12,14-16,18,20-36H2,1-2H3,(H2,42,43,44)/b7-5-,13-11-,
19-17-/t37-/m1/s1</p>
            <p>FORMULA: C39H69O8P</p>
          </html>
        </notes>
      </species>
      <species id="M_12dgr183n31819Z_c" name="1,2-Diacyl-sn-glycerol(18:3(9Z,12Z,15Z)/18:1(9Z))" compartment="c" hasOnlySubstanceUnits="false" boundaryCondition="false" constant="false" fbc:charge="0" fbc:chemicalFormula="C39H68O5">
        <notes>
          <html xmlns="http://www.w3.org/1999/xhtml">
            <p>FORMULA: C39H68O5</p>
          </html>
        </notes>
      </species>
      <species id="M_pa183n31819Z_c" name="1-(9Z,12Z,15Z-octadecatrienoyl)-2-(9Z-octadecenoyl)-sn-glycero-3-phosphate" compartment="c" hasOnlySubstanceUnits="false" boundaryCondition="false" constant="false" fbc:charge="-2" fbc:chemicalFormula="C39H67O8P">
        <notes>
          <html xmlns="http://www.w3.org/1999/xhtml">
            <p>FORMULA: C39H67O8P</p>
          </html>
        </notes>
      </species>
      <species id="M_12dgr183n3205n3_c" name="1,2-Diacyl-sn-glycerol(18:3(9Z,12Z,15Z)/20:5(5Z,8Z,11Z,14Z,17Z))" compartment="c" hasOnlySubstanceUnits="false" boundaryCondition="false" constant="false" fbc:charge="0" fbc:chemicalFormula="C41H64O5">
        <notes>
          <html xmlns="http://www.w3.org/1999/xhtml">
            <p>INCHI: InChI=1S/C41H64O5/c1-3-5-7-9-11-13-15-17-19-20-22-24-26-28-30-32-34-36-41(44)46-
39(37-42)38-45-40(43)35-33-31-29-27-25-23-21-18-16-14-12-10-8-6-4-2/h5-8,11-14,1
7-19,21-22,24,28,30,39,42H,3-4,9-10,15-16,20,23,25-27,29,31-38H2,1-2H3/b7-5-,8-6
-,13-11-,14-12-,19-17-,21-18-,24-22-,30-28-/t39-/m0/s1</p>
            <p>FORMULA: C41H64O5</p>
          </html>
        </notes>
      </species>
      <species id="M_pa183n3205n3_c" name="1-(9Z,12Z,15Z-octadecatrienoyl)-2-(5Z,8Z,11Z,14Z,17Z-eicosapentaenoyl)-glycero-3-phosphate" compartment="c" hasOnlySubstanceUnits="false" boundaryCondition="false" constant="false" fbc:charge="-2" fbc:chemicalFormula="C41H63O8P">
        <notes>
          <html xmlns="http://www.w3.org/1999/xhtml">
            <p>INCHI: InChI=1S/C41H65O8P/c1-3-5-7-9-11-13-15-17-19-20-22-24-26-28-30-32-34-36-41(43)49
-39(38-48-50(44,45)46)37-47-40(42)35-33-31-29-27-25-23-21-18-16-14-12-10-8-6-4-2
/h5-8,11-14,17-19,21-22,24,28,30,39H,3-4,9-10,15-16,20,23,25-27,29,31-38H2,1-2H3
,(H2,44,45,46)/b7-5-,8-6-,13-11-,14-12-,19-17-,21-18-,24-22-,30-28-/t39-/m1/s1</p>
            <p>FORMULA: C41H63O8P</p>
          </html>
        </notes>
      </species>
      <species id="M_12dgr183n3226n3_c" name="1,2-Diacyl-sn-glycerol(18:3(9Z,12Z,15Z)/22:6(4Z,7Z,10Z,13Z,16Z,19Z))" compartment="c" hasOnlySubstanceUnits="false" boundaryCondition="false" constant="false" fbc:charge="0" fbc:chemicalFormula="C43H66O5">
        <notes>
          <html xmlns="http://www.w3.org/1999/xhtml">
            <p>INCHI: InChI=1S/C43H66O5/c1-3-5-7-9-11-13-15-17-19-20-21-22-24-26-28-30-32-34-36-38-43(
46)48-41(39-44)40-47-42(45)37-35-33-31-29-27-25-23-18-16-14-12-10-8-6-4-2/h5-8,1
1-14,17-19,21-23,26,28,32,34,41,44H,3-4,9-10,15-16,20,24-25,27,29-31,33,35-40H2,
1-2H3/b7-5-,8-6-,13-11-,14-12-,19-17-,22-21-,23-18-,28-26-,34-32-/t41-/m0/s1</p>
            <p>FORMULA: C43H66O5</p>
          </html>
        </notes>
      </species>
      <species id="M_pa183n3226n3_c" name="1-(9Z,12Z,15Z-octadecatrienoyl)-2-(4Z,7Z,10Z,13Z,16Z,19Z-docosahexaenoyl)-glycero-3-phosphate" compartment="c" hasOnlySubstanceUnits="false" boundaryCondition="false" constant="false" fbc:charge="-2" fbc:chemicalFormula="C43H65O8P">
        <notes>
          <html xmlns="http://www.w3.org/1999/xhtml">
            <p>INCHI: InChI=1S/C43H67O8P/c1-3-5-7-9-11-13-15-17-19-20-21-22-24-26-28-30-32-34-36-38-43
(45)51-41(40-50-52(46,47)48)39-49-42(44)37-35-33-31-29-27-25-23-18-16-14-12-10-8
-6-4-2/h5-8,11-14,17-19,21-23,26,28,32,34,41H,3-4,9-10,15-16,20,24-25,27,29-31,3
3,35-40H2,1-2H3,(H2,46,47,48)/b7-5-,8-6-,13-11-,14-12-,19-17-,22-21-,23-18-,28-2
6-,34-32-/t41-/m1/s1</p>
            <p>FORMULA: C43H65O8P</p>
          </html>
        </notes>
      </species>
      <species id="M_pg182n6160_h" name="Phosphatidylglycerol(18:2(9Z,12Z)/16:0)" compartment="h" hasOnlySubstanceUnits="false" boundaryCondition="false" constant="false" fbc:charge="-1" fbc:chemicalFormula="C40H74O10P">
        <notes>
          <html xmlns="http://www.w3.org/1999/xhtml">
            <p>FORMULA: C40H74O10P</p>
          </html>
        </notes>
      </species>
      <species id="M_pgp182n6160_h" name="Phosphatidylglycerophosphate(18:2(9Z,12Z)/16:0)" compartment="h" hasOnlySubstanceUnits="false" boundaryCondition="false" constant="false" fbc:charge="-3" fbc:chemicalFormula="C40H73O13P2">
        <notes>
          <html xmlns="http://www.w3.org/1999/xhtml">
            <p>FORMULA: C40H73O13P2</p>
          </html>
        </notes>
      </species>
      <species id="M_cdp12dgr182n6160_h" name="CDP-1,2-diacyl-sn-glycerol(18:2(9Z,12Z)/16:0)" compartment="h" hasOnlySubstanceUnits="false" boundaryCondition="false" constant="false" fbc:charge="-2" fbc:chemicalFormula="C46H79N3O15P2">
        <notes>
          <html xmlns="http://www.w3.org/1999/xhtml">
            <p>FORMULA: C46H79N3O15P2</p>
          </html>
        </notes>
      </species>
      <species id="M_pa182n6160_h" name="1-(9Z,12Z-octadecadienoyl)-2-hexadecanoyl-glycero-3-phosphate" compartment="h" hasOnlySubstanceUnits="false" boundaryCondition="false" constant="false" fbc:charge="-2" fbc:chemicalFormula="C37H67O8P">
        <notes>
          <html xmlns="http://www.w3.org/1999/xhtml">
            <p>INCHI: InChI=1S/C37H69O8P/c1-3-5-7-9-11-13-15-17-18-20-21-23-25-27-29-31-36(38)43-33-35
(34-44-46(40,41)42)45-37(39)32-30-28-26-24-22-19-16-14-12-10-8-6-4-2/h11,13,17-1
8,35H,3-10,12,14-16,19-34H2,1-2H3,(H2,40,41,42)/b13-11-,18-17-/t35-/m1/s1</p>
            <p>FORMULA: C37H67O8P</p>
          </html>
        </notes>
      </species>
      <species id="M_1odec912eg3p_h" name="1-octadec-6-9-12-dienoyl-sn-glycerol 3-phosphate" compartment="h" hasOnlySubstanceUnits="false" boundaryCondition="false" constant="false" fbc:charge="-2" fbc:chemicalFormula="C21H37O7P">
        <notes>
          <html xmlns="http://www.w3.org/1999/xhtml">
            <p>FORMULA: C21H37O7P</p>
          </html>
        </notes>
      </species>
      <species id="M_pa182n61619Z_h" name="1-(9Z,12Z-octadecadienoyl)-2-(9Z-hexadecenoyl)-glycero-3-phosphate" compartment="h" hasOnlySubstanceUnits="false" boundaryCondition="false" constant="false" fbc:charge="-2" fbc:chemicalFormula="C37H65O8P">
        <notes>
          <html xmlns="http://www.w3.org/1999/xhtml">
            <p>INCHI: InChI=1S/C37H67O8P/c1-3-5-7-9-11-13-15-17-18-20-21-23-25-27-29-31-36(38)43-33-35
(34-44-46(40,41)42)45-37(39)32-30-28-26-24-22-19-16-14-12-10-8-6-4-2/h11,13-14,1
6-18,35H,3-10,12,15,19-34H2,1-2H3,(H2,40,41,42)/b13-11-,16-14-,18-17-/t35-/m1/s1</p>
            <p>FORMULA: C37H65O8P</p>
          </html>
        </notes>
      </species>
      <species id="M_12dgr182n61619Z_h" name="1,2-Diacyl-sn-glycerol(18:2(9Z,12Z)/16:1(9Z))" compartment="h" hasOnlySubstanceUnits="false" boundaryCondition="false" constant="false" fbc:charge="0" fbc:chemicalFormula="C37H66O5">
        <notes>
          <html xmlns="http://www.w3.org/1999/xhtml">
            <p>FORMULA: C37H66O5</p>
          </html>
        </notes>
      </species>
      <species id="M_pa140162n4_c" name="1-tetradecanoyl-2-(9Z,12Z-hexadecadienoyl)-glycero-3-phosphate" compartment="c" hasOnlySubstanceUnits="false" boundaryCondition="false" constant="false" fbc:charge="-2" fbc:chemicalFormula="C33H59O8P">
        <notes>
          <html xmlns="http://www.w3.org/1999/xhtml">
            <p>FORMULA: C33H59O8P</p>
          </html>
        </notes>
      </species>
      <species id="M_12dgr140162n4_c" name="1,2-Diacyl-sn-glycerol(14:0/16:2(9Z,12Z))" compartment="c" hasOnlySubstanceUnits="false" boundaryCondition="false" constant="false" fbc:charge="0" fbc:chemicalFormula="C33H60O5">
        <notes>
          <html xmlns="http://www.w3.org/1999/xhtml">
            <p>FORMULA: C33H60O5</p>
          </html>
        </notes>
      </species>
      <species id="M_pa160162n4_c" name="1-hexadecanoyl-2-(9Z,12Z-hexadecadienoyl)-glycero-3-phosphate" compartment="c" hasOnlySubstanceUnits="false" boundaryCondition="false" constant="false" fbc:charge="-2" fbc:chemicalFormula="C35H63O8P">
        <notes>
          <html xmlns="http://www.w3.org/1999/xhtml">
            <p>FORMULA: C35H63O8P</p>
          </html>
        </notes>
      </species>
      <species id="M_pa1619Z162n4_c" name="1-9-hexadecenoyl-2-(9Z,12Z-hexadecadienoyl)-glycero-3-phosphate" compartment="c" hasOnlySubstanceUnits="false" boundaryCondition="false" constant="false" fbc:charge="-2" fbc:chemicalFormula="C35H61O8P">
        <notes>
          <html xmlns="http://www.w3.org/1999/xhtml">
            <p>FORMULA: C35H61O8P</p>
          </html>
        </notes>
      </species>
      <species id="M_12dgr1619Z162n4_c" name="1,2-Diacyl-sn-glycerol(16:1(9Z)/16:2(9Z,12Z))" compartment="c" hasOnlySubstanceUnits="false" boundaryCondition="false" constant="false" fbc:charge="0" fbc:chemicalFormula="C35H62O5">
        <notes>
          <html xmlns="http://www.w3.org/1999/xhtml">
            <p>FORMULA: C35H62O5</p>
          </html>
        </notes>
      </species>
      <species id="M_pa180162n4_c" name="1-octadecanoyl-2-(9Z,12Z-hexadecadienoyl)-glycero-3-phosphate" compartment="c" hasOnlySubstanceUnits="false" boundaryCondition="false" constant="false" fbc:charge="-2" fbc:chemicalFormula="C37H67O8P">
        <notes>
          <html xmlns="http://www.w3.org/1999/xhtml">
            <p>FORMULA: C37H67O8P</p>
          </html>
        </notes>
      </species>
      <species id="M_12dgr180162n4_c" name="1,2-Diacyl-sn-glycerol(18:0/16:2(9Z,12Z))" compartment="c" hasOnlySubstanceUnits="false" boundaryCondition="false" constant="false" fbc:charge="0" fbc:chemicalFormula="C37H68O5">
        <notes>
          <html xmlns="http://www.w3.org/1999/xhtml">
            <p>FORMULA: C37H68O5</p>
          </html>
        </notes>
      </species>
      <species id="M_pa1819Z162n4_c" name="1-9-octadecenoyl-2-(9Z,12Z-hexadecadienoyl)-glycero-3-phosphate" compartment="c" hasOnlySubstanceUnits="false" boundaryCondition="false" constant="false" fbc:charge="-2" fbc:chemicalFormula="C37H65O8P">
        <notes>
          <html xmlns="http://www.w3.org/1999/xhtml">
            <p>FORMULA: C37H65O8P</p>
          </html>
        </notes>
      </species>
      <species id="M_12dgr1819Z162n4_c" name="1,2-Diacyl-sn-glycerol(18:1(9Z)/16:2(9Z,12Z))" compartment="c" hasOnlySubstanceUnits="false" boundaryCondition="false" constant="false" fbc:charge="0" fbc:chemicalFormula="C37H66O5">
        <notes>
          <html xmlns="http://www.w3.org/1999/xhtml">
            <p>FORMULA: C37H66O5</p>
          </html>
        </notes>
      </species>
      <species id="M_pa205n3162n4_c" name="1-5,8,11,14,17-eicosapentaenoyl-2-(9Z,12Z-hexadecadienoyl)-glycero-3-phosphate" compartment="c" hasOnlySubstanceUnits="false" boundaryCondition="false" constant="false" fbc:charge="-2" fbc:chemicalFormula="C39H61O8P">
        <notes>
          <html xmlns="http://www.w3.org/1999/xhtml">
            <p>FORMULA: C39H61O8P</p>
          </html>
        </notes>
      </species>
      <species id="M_12dgr205n3162n4_c" name="1,2-Diacyl-sn-glycerol(20:5(5Z,8Z,11Z,14Z,17Z)/16:2(9Z,12Z))" compartment="c" hasOnlySubstanceUnits="false" boundaryCondition="false" constant="false" fbc:charge="0" fbc:chemicalFormula="C39H62O5">
        <notes>
          <html xmlns="http://www.w3.org/1999/xhtml">
            <p>FORMULA: C39H62O5</p>
          </html>
        </notes>
      </species>
      <species id="M_12dgr226n3162n4_c" name="1,2-Diacyl-sn-glycerol(22:6(4Z,7Z,10Z,13Z,16Z,19Z)/16:2(9Z,12Z))" compartment="c" hasOnlySubstanceUnits="false" boundaryCondition="false" constant="false" fbc:charge="0" fbc:chemicalFormula="C41H64O5">
        <notes>
          <html xmlns="http://www.w3.org/1999/xhtml">
            <p>FORMULA: C41H64O5</p>
          </html>
        </notes>
      </species>
      <species id="M_pa226n3162n4_c" name="1-4,7,10,13,16,19-docosahexaenoyl-2-(9Z,12Z-hexadecadienoyl)-glycero-3-phosphate" compartment="c" hasOnlySubstanceUnits="false" boundaryCondition="false" constant="false" fbc:charge="-2" fbc:chemicalFormula="C41H63O8P">
        <notes>
          <html xmlns="http://www.w3.org/1999/xhtml">
            <p>FORMULA: C41H63O8P</p>
          </html>
        </notes>
      </species>
      <species id="M_pa182n6162n4_c" name="1-(9Z,12Z-octadecadienoyl)-2-(9Z,12Z-hexadecadienoyl)-glycero-3-phosphate" compartment="c" hasOnlySubstanceUnits="false" boundaryCondition="false" constant="false" fbc:charge="-2" fbc:chemicalFormula="C37H63O8P">
        <notes>
          <html xmlns="http://www.w3.org/1999/xhtml">
            <p>FORMULA: C37H63O8P</p>
          </html>
        </notes>
      </species>
      <species id="M_12dgr182n6162n4_c" name="1,2-Diacyl-sn-glycerol(18:2(9Z,12Z)/16:2(9Z,12Z))" compartment="c" hasOnlySubstanceUnits="false" boundaryCondition="false" constant="false" fbc:charge="0" fbc:chemicalFormula="C37H64O5">
        <notes>
          <html xmlns="http://www.w3.org/1999/xhtml">
            <p>FORMULA: C37H64O5</p>
          </html>
        </notes>
      </species>
      <species id="M_12dgr163n4_h" name="1,2-Diacyl-sn-glycerol(16:3(6Z,9Z,12Z)/16:3(6Z,9Z,12Z))" compartment="h" hasOnlySubstanceUnits="false" boundaryCondition="false" constant="false" fbc:charge="0" fbc:chemicalFormula="C35H56O5">
        <notes>
          <html xmlns="http://www.w3.org/1999/xhtml">
            <p>FORMULA: C35H56O5</p>
          </html>
        </notes>
      </species>
      <species id="M_dgdg163n4_h" name="Digalactosyl-diacylglycerol(16:3(6Z,9Z,12Z)/16:3(6Z,9Z,12Z))" compartment="h" hasOnlySubstanceUnits="false" boundaryCondition="false" constant="false" fbc:charge="0" fbc:chemicalFormula="C47H76O15">
        <notes>
          <html xmlns="http://www.w3.org/1999/xhtml">
            <p>FORMULA: C47H76O15</p>
          </html>
        </notes>
      </species>
      <species id="M_mgdg160162n4_h" name="1,2-Diacyl-3-O-galactosyl-sn-glycerol(16:0/16:2(9Z,12Z))" compartment="h" hasOnlySubstanceUnits="false" boundaryCondition="false" constant="false" fbc:charge="0" fbc:chemicalFormula="C41H74O10">
        <notes>
          <html xmlns="http://www.w3.org/1999/xhtml">
            <p>FORMULA: C41H74O10</p>
          </html>
        </notes>
      </species>
      <species id="M_12dgr160162n4_h" name="1,2-Diacyl-sn-glycerol(16:0/16:2(9Z,12Z))" compartment="h" hasOnlySubstanceUnits="false" boundaryCondition="false" constant="false" fbc:charge="0" fbc:chemicalFormula="C35H64O5">
        <notes>
          <html xmlns="http://www.w3.org/1999/xhtml">
            <p>FORMULA: C35H64O5</p>
          </html>
        </notes>
      </species>
      <species id="M_mgdg1601619Z_h" name="1,2-Diacyl-3-O-galactosyl-sn-glycerol(16:0/16:1(9Z))" compartment="h" hasOnlySubstanceUnits="false" boundaryCondition="false" constant="false" fbc:charge="0" fbc:chemicalFormula="C41H76O10">
        <notes>
          <html xmlns="http://www.w3.org/1999/xhtml">
            <p>FORMULA: C41H76O10</p>
          </html>
        </notes>
      </species>
      <species id="M_dgdg1601619Z_h" name="Digalactosyl-diacylglycerol(16:0/16:1(9Z))" compartment="h" hasOnlySubstanceUnits="false" boundaryCondition="false" constant="false" fbc:charge="0" fbc:chemicalFormula="C47H86O15">
        <notes>
          <html xmlns="http://www.w3.org/1999/xhtml">
            <p>FORMULA: C47H86O15</p>
          </html>
        </notes>
      </species>
      <species id="M_pa1601619Z_h" name="1-hexadecanoyl-2-(9Z-hexadecenoyl)-glycero-3-phosphate" compartment="h" hasOnlySubstanceUnits="false" boundaryCondition="false" constant="false" fbc:charge="-2" fbc:chemicalFormula="C35H65O8P">
        <notes>
          <html xmlns="http://www.w3.org/1999/xhtml">
            <p>INCHI: InChI=1S/C35H67O8P/c1-3-5-7-9-11-13-15-17-19-21-23-25-27-29-34(36)41-31-33(32-42
-44(38,39)40)43-35(37)30-28-26-24-22-20-18-16-14-12-10-8-6-4-2/h14,16,33H,3-13,1
5,17-32H2,1-2H3,(H2,38,39,40)/b16-14-/t33-/m1/s1</p>
            <p>FORMULA: C35H65O8P</p>
          </html>
        </notes>
      </species>
      <species id="M_mgdg160_h" name="1,2-Diacyl-3-O-galactosyl-sn-glycerol(16:0/16:0)" compartment="h" hasOnlySubstanceUnits="false" boundaryCondition="false" constant="false" fbc:charge="0" fbc:chemicalFormula="C41H78O10">
        <notes>
          <html xmlns="http://www.w3.org/1999/xhtml">
            <p>FORMULA: C41H78O10</p>
          </html>
        </notes>
      </species>
      <species id="M_pa140_h" name="1-tetradecanoyl-2-tetradecanoyl-glycero-3-phosphate" compartment="h" hasOnlySubstanceUnits="false" boundaryCondition="false" constant="false" fbc:charge="-2" fbc:chemicalFormula="C31H59O8P">
        <notes>
          <html xmlns="http://www.w3.org/1999/xhtml">
            <p>FORMULA: C31H59O8P</p>
          </html>
        </notes>
      </species>
      <species id="M_12dgr184n3140_h" name="1,2-Diacyl-sn-glycerol(18:4(6Z,9Z,12Z,15Z)/14:0)" compartment="h" hasOnlySubstanceUnits="false" boundaryCondition="false" constant="false" fbc:charge="0" fbc:chemicalFormula="C35H60O5">
        <notes>
          <html xmlns="http://www.w3.org/1999/xhtml">
            <p>FORMULA: C35H60O5</p>
          </html>
        </notes>
      </species>
      <species id="M_pa184n3140_h" name="1-(6Z,9Z,12Z,15Z-octadecatetraenoyl)-2-tetradecanoyl-glycero-3-phosphate" compartment="h" hasOnlySubstanceUnits="false" boundaryCondition="false" constant="false" fbc:charge="-2" fbc:chemicalFormula="C35H59O8P">
        <notes>
          <html xmlns="http://www.w3.org/1999/xhtml">
            <p>INCHI: InChI=1S/C35H61O8P/c1-3-5-7-9-11-13-15-16-17-18-20-21-23-25-27-29-34(36)41-31-33
(32-42-44(38,39)40)43-35(37)30-28-26-24-22-19-14-12-10-8-6-4-2/h5,7,11,13,16-17,
20-21,33H,3-4,6,8-10,12,14-15,18-19,22-32H2,1-2H3,(H2,38,39,40)/b7-5-,13-11-,17-
16-,21-20-/t33-/m1/s1</p>
            <p>FORMULA: C35H59O8P</p>
          </html>
        </notes>
      </species>
      <species id="M_12dgr180160_h" name="1,2-Diacyl-sn-glycerol(18:0/16:0)" compartment="h" hasOnlySubstanceUnits="false" boundaryCondition="false" constant="false" fbc:charge="0" fbc:chemicalFormula="C37H72O5">
        <notes>
          <html xmlns="http://www.w3.org/1999/xhtml">
            <p>INCHI: InChI=1S/C37H72O5/c1-3-5-7-9-11-13-15-17-18-20-21-23-25-27-29-31-36(39)41-34-35(
33-38)42-37(40)32-30-28-26-24-22-19-16-14-12-10-8-6-4-2/h35,38H,3-34H2,1-2H3/t35
-/m0/s1</p>
            <p>FORMULA: C37H72O5</p>
          </html>
        </notes>
      </species>
      <species id="M_pa180160_h" name="1-octadecanoyl-2-hexadecanoyl-glycero-3-phosphate" compartment="h" hasOnlySubstanceUnits="false" boundaryCondition="false" constant="false" fbc:charge="-2" fbc:chemicalFormula="C37H71O8P">
        <notes>
          <html xmlns="http://www.w3.org/1999/xhtml">
            <p>INCHI: InChI=1S/C37H73O8P/c1-3-5-7-9-11-13-15-17-18-20-21-23-25-27-29-31-36(38)43-33-35
(34-44-46(40,41)42)45-37(39)32-30-28-26-24-22-19-16-14-12-10-8-6-4-2/h35H,3-34H2
,1-2H3,(H2,40,41,42)/t35-/m1/s1</p>
            <p>FORMULA: C37H71O8P</p>
          </html>
        </notes>
      </species>
      <species id="M_12dgr183n3_c" name="1,2-Diacyl-sn-glycerol(18:3(9Z,12Z,15Z)/18:3(9Z,12Z,15Z))" compartment="c" hasOnlySubstanceUnits="false" boundaryCondition="false" constant="false" fbc:charge="0" fbc:chemicalFormula="C39H64O5">
        <notes>
          <html xmlns="http://www.w3.org/1999/xhtml">
            <p>INCHI: InChI=1S/C39H64O5/c1-3-5-7-9-11-13-15-17-19-21-23-25-27-29-31-33-38(41)43-36-37(
35-40)44-39(42)34-32-30-28-26-24-22-20-18-16-14-12-10-8-6-4-2/h5-8,11-14,17-20,3
7,40H,3-4,9-10,15-16,21-36H2,1-2H3/b7-5-,8-6-,13-11-,14-12-,19-17-,20-18-/t37-/m
0/s1</p>
            <p>FORMULA: C39H64O5</p>
          </html>
        </notes>
      </species>
      <species id="M_12dgr183n6_c" name="1,2-Diacyl-sn-glycerol(18:3(6Z,9Z,12Z)/18:3(6Z,9Z,12Z))" compartment="c" hasOnlySubstanceUnits="false" boundaryCondition="false" constant="false" fbc:charge="0" fbc:chemicalFormula="C39H64O5">
        <notes>
          <html xmlns="http://www.w3.org/1999/xhtml">
            <p>FORMULA: C39H64O5</p>
          </html>
        </notes>
      </species>
      <species id="M_12dgr183n3183n6_c" name="1,2-Diacyl-sn-glycerol(18:3(9Z,12Z,15Z)/18:3(6Z,9Z,12Z))" compartment="c" hasOnlySubstanceUnits="false" boundaryCondition="false" constant="false" fbc:charge="0" fbc:chemicalFormula="C39H64O5">
        <notes>
          <html xmlns="http://www.w3.org/1999/xhtml">
            <p>FORMULA: C39H64O5</p>
          </html>
        </notes>
      </species>
      <species id="M_12dgr183n6183n3_c" name="1,2-Diacyl-sn-glycerol(18:3(6Z,9Z,12Z)/18:3(9Z,12Z,15Z))" compartment="c" hasOnlySubstanceUnits="false" boundaryCondition="false" constant="false" fbc:charge="0" fbc:chemicalFormula="C39H64O5">
        <notes>
          <html xmlns="http://www.w3.org/1999/xhtml">
            <p>INCHI: InChI=1S/C39H64O5/c1-3-5-7-9-11-13-15-17-19-21-23-25-27-29-31-33-38(41)43-36-37(
35-40)44-39(42)34-32-30-28-26-24-22-20-18-16-14-12-10-8-6-4-2/h6,8,11-14,17-20,2
3,25,37,40H,3-5,7,9-10,15-16,21-22,24,26-36H2,1-2H3/b8-6-,13-11-,14-12-,19-17-,2
0-18-,25-23-/t37-/m0/s1</p>
            <p>FORMULA: C39H64O5</p>
          </html>
        </notes>
      </species>
      <species id="M_pa183n3_c" name="1-(9Z,12Z,15Z-octadecatrienoyl)-2-(9Z,12Z.15Z-octadecatrienoyl)-glycero-3-phosphate" compartment="c" hasOnlySubstanceUnits="false" boundaryCondition="false" constant="false" fbc:charge="-2" fbc:chemicalFormula="C39H63O8P">
        <notes>
          <html xmlns="http://www.w3.org/1999/xhtml">
            <p>FORMULA: C39H63O8P</p>
          </html>
        </notes>
      </species>
      <species id="M_pa183n6_c" name="1-(6Z,9Z,12Z-octadecatrienoyl)-2-(6Z,9Z,12Z-octadecatrienoyl)-glycero-3-phosphate" compartment="c" hasOnlySubstanceUnits="false" boundaryCondition="false" constant="false" fbc:charge="-2" fbc:chemicalFormula="C39H63O8P">
        <notes>
          <html xmlns="http://www.w3.org/1999/xhtml">
            <p>FORMULA: C39H63O8P</p>
          </html>
        </notes>
      </species>
      <species id="M_pa183n3183n6_c" name="1-(9Z,12Z,15Z-octadecatrienoyl)-2-(6Z,9Z,12Z-octadecatrienoyl)-glycero-3-phosphate" compartment="c" hasOnlySubstanceUnits="false" boundaryCondition="false" constant="false" fbc:charge="-2" fbc:chemicalFormula="C39H63O8P">
        <notes>
          <html xmlns="http://www.w3.org/1999/xhtml">
            <p>INCHI: InChI=1S/C39H65O8P/c1-3-5-7-9-11-13-15-17-19-21-23-25-27-29-31-33-38(40)45-35-37
(36-46-48(42,43)44)47-39(41)34-32-30-28-26-24-22-20-18-16-14-12-10-8-6-4-2/h5,7,
11-14,17-20,24,26,37H,3-4,6,8-10,15-16,21-23,25,27-36H2,1-2H3,(H2,42,43,44)/b7-5
-,13-11-,14-12-,19-17-,20-18-,26-24-/t37-/m1/s1</p>
            <p>FORMULA: C39H63O8P</p>
          </html>
        </notes>
      </species>
      <species id="M_pa183n6183n3_c" name="1-(6Z,9Z,12Z-octadecatrienoyl)-2-(9Z,12Z.15Z-octadecatrienoyl)-glycero-3-phosphate" compartment="c" hasOnlySubstanceUnits="false" boundaryCondition="false" constant="false" fbc:charge="-2" fbc:chemicalFormula="C39H63O8P">
        <notes>
          <html xmlns="http://www.w3.org/1999/xhtml">
            <p>FORMULA: C39H63O8P</p>
          </html>
        </notes>
      </species>
      <species id="M_12dgr162n4_c" name="1,2-Diacyl-sn-glycerol(16:2(9Z,12Z)/16:2(9Z,12Z))" compartment="c" hasOnlySubstanceUnits="false" boundaryCondition="false" constant="false" fbc:charge="0" fbc:chemicalFormula="C35H60O5">
        <notes>
          <html xmlns="http://www.w3.org/1999/xhtml">
            <p>FORMULA: C35H60O5</p>
          </html>
        </notes>
      </species>
      <species id="M_1hdec912eg3p_c" name="1-9,12-Hexadecenoyl-sn-glycerol-3-phosphate" compartment="c" hasOnlySubstanceUnits="false" boundaryCondition="false" constant="false" fbc:charge="-2" fbc:chemicalFormula="C19H33O7P">
        <notes>
          <html xmlns="http://www.w3.org/1999/xhtml">
            <p>FORMULA: C19H33O7P</p>
          </html>
        </notes>
      </species>
      <species id="M_pa162n4_c" name="1-(9Z,12Z-hexadecadienoyl)-2-(9Z,12Z-hexadecadienoyl)-glycero-3-phosphate" compartment="c" hasOnlySubstanceUnits="false" boundaryCondition="false" constant="false" fbc:charge="-2" fbc:chemicalFormula="C35H59O8P">
        <notes>
          <html xmlns="http://www.w3.org/1999/xhtml">
            <p>FORMULA: C35H59O8P</p>
          </html>
        </notes>
      </species>
      <species id="M_pc162n4_c" name="Phosphatidylcholine(16:2(9Z,12Z)/16:2(9Z,12Z))" compartment="c" hasOnlySubstanceUnits="false" boundaryCondition="false" constant="false" fbc:charge="0" fbc:chemicalFormula="C40H72NO8P">
        <notes>
          <html xmlns="http://www.w3.org/1999/xhtml">
            <p>FORMULA: C40H72NO8P</p>
          </html>
        </notes>
      </species>
      <species id="M_pe162n4_c" name="Phosphatidylethanolamine(16:2(9Z,12Z)/16:2(9Z,12Z))" compartment="c" hasOnlySubstanceUnits="false" boundaryCondition="false" constant="false" fbc:charge="0" fbc:chemicalFormula="C37H66NO8P">
        <notes>
          <html xmlns="http://www.w3.org/1999/xhtml">
            <p>FORMULA: C37H66NO8P</p>
          </html>
        </notes>
      </species>
      <species id="M_1agpc162_c" name="1-16:2(9Z,12Z)-2-lysophosphatidylcholine" compartment="c" hasOnlySubstanceUnits="false" boundaryCondition="false" constant="false" fbc:charge="0" fbc:chemicalFormula="C24H46NO7P">
        <notes>
          <html xmlns="http://www.w3.org/1999/xhtml">
            <p>FORMULA: C24H46NO7P</p>
          </html>
        </notes>
      </species>
      <species id="M_1agpe162_c" name="1-16:2(9Z,12Z)-2-lysophosphatidylethanolamine" compartment="c" hasOnlySubstanceUnits="false" boundaryCondition="false" constant="false" fbc:charge="0" fbc:chemicalFormula="C21H40NO7P">
        <notes>
          <html xmlns="http://www.w3.org/1999/xhtml">
            <p>FORMULA: C21H40NO7P</p>
          </html>
        </notes>
      </species>
      <species id="M_mag162n4_c" name="1-acylglycerol (16:2(9Z,12Z))" compartment="c" hasOnlySubstanceUnits="false" boundaryCondition="false" constant="false" fbc:charge="0" fbc:chemicalFormula="C19H34O4">
        <notes>
          <html xmlns="http://www.w3.org/1999/xhtml">
            <p>FORMULA: C19H34O4</p>
          </html>
        </notes>
      </species>
      <species id="M_pc1619Z162n4_c" name="Phosphatidylcholine(16:1(9Z)/16:2(9Z,12Z))" compartment="c" hasOnlySubstanceUnits="false" boundaryCondition="false" constant="false" fbc:charge="0" fbc:chemicalFormula="C40H74NO8P">
        <notes>
          <html xmlns="http://www.w3.org/1999/xhtml">
            <p>FORMULA: C40H74NO8P</p>
          </html>
        </notes>
      </species>
      <species id="M_pe1619Z162n4_c" name="Phosphatidylethanolamine(16:1(9Z)/16:2(9Z,12Z))" compartment="c" hasOnlySubstanceUnits="false" boundaryCondition="false" constant="false" fbc:charge="0" fbc:chemicalFormula="C37H68NO8P">
        <notes>
          <html xmlns="http://www.w3.org/1999/xhtml">
            <p>FORMULA: C37H68NO8P</p>
          </html>
        </notes>
      </species>
      <species id="M_12dgr1619Z163n4_c" name="1,2-Diacyl-sn-glycerol(16:1(9Z)/16:3(6Z,9Z,12Z))" compartment="c" hasOnlySubstanceUnits="false" boundaryCondition="false" constant="false" fbc:charge="0" fbc:chemicalFormula="C35H60O5">
        <notes>
          <html xmlns="http://www.w3.org/1999/xhtml">
            <p>FORMULA: C35H60O5</p>
          </html>
        </notes>
      </species>
      <species id="M_pa1619Z163n4_c" name="1-9-hexadecenoyl-2-(6Z,9Z,12Z-hexadecatrienoyl)-glycero-3-phosphate" compartment="c" hasOnlySubstanceUnits="false" boundaryCondition="false" constant="false" fbc:charge="-2" fbc:chemicalFormula="C35H59O8P">
        <notes>
          <html xmlns="http://www.w3.org/1999/xhtml">
            <p>FORMULA: C35H59O8P</p>
          </html>
        </notes>
      </species>
      <species id="M_pc1619Z163n4_c" name="Phosphatidylcholine(16:1(9Z)/16:3(6Z,9Z,12Z))" compartment="c" hasOnlySubstanceUnits="false" boundaryCondition="false" constant="false" fbc:charge="0" fbc:chemicalFormula="C40H72NO8P">
        <notes>
          <html xmlns="http://www.w3.org/1999/xhtml">
            <p>FORMULA: C40H72NO8P</p>
          </html>
        </notes>
      </species>
      <species id="M_pe1619Z163n4_c" name="Phosphatidylethanolamine(16:1(9Z)/16:3(6Z,9Z,12Z))" compartment="c" hasOnlySubstanceUnits="false" boundaryCondition="false" constant="false" fbc:charge="0" fbc:chemicalFormula="C37H66NO8P">
        <notes>
          <html xmlns="http://www.w3.org/1999/xhtml">
            <p>FORMULA: C37H66NO8P</p>
          </html>
        </notes>
      </species>
      <species id="M_pc140163n4_c" name="Phosphatidylcholine(14:0/16:3(6Z,9Z,12Z))" compartment="c" hasOnlySubstanceUnits="false" boundaryCondition="false" constant="false" fbc:charge="0" fbc:chemicalFormula="C38H70NO8P">
        <notes>
          <html xmlns="http://www.w3.org/1999/xhtml">
            <p>FORMULA: C38H70NO8P</p>
          </html>
        </notes>
      </species>
      <species id="M_pc160163n4_c" name="Phosphatidylcholine(16:0/16:3(6Z,9Z,12Z))" compartment="c" hasOnlySubstanceUnits="false" boundaryCondition="false" constant="false" fbc:charge="0" fbc:chemicalFormula="C40H74NO8P">
        <notes>
          <html xmlns="http://www.w3.org/1999/xhtml">
            <p>FORMULA: C40H74NO8P</p>
          </html>
        </notes>
      </species>
      <species id="M_pc180163n4_c" name="Phosphatidylcholine(18:0/16:3(6Z,9Z,12Z))" compartment="c" hasOnlySubstanceUnits="false" boundaryCondition="false" constant="false" fbc:charge="0" fbc:chemicalFormula="C42H78NO8P">
        <notes>
          <html xmlns="http://www.w3.org/1999/xhtml">
            <p>FORMULA: C42H78NO8P</p>
          </html>
        </notes>
      </species>
      <species id="M_pc1819Z163n4_c" name="Phosphatidylcholine(18:1(9Z)/16:3(6Z,9Z,12Z))" compartment="c" hasOnlySubstanceUnits="false" boundaryCondition="false" constant="false" fbc:charge="0" fbc:chemicalFormula="C42H76NO8P">
        <notes>
          <html xmlns="http://www.w3.org/1999/xhtml">
            <p>FORMULA: C42H76NO8P</p>
          </html>
        </notes>
      </species>
      <species id="M_pc205n3163n4_c" name="Phosphatidylcholine(20:5(5Z,8Z,11Z,14Z,17Z)/16:3(6Z,9Z,12Z))" compartment="c" hasOnlySubstanceUnits="false" boundaryCondition="false" constant="false" fbc:charge="0" fbc:chemicalFormula="C44H72NO8P">
        <notes>
          <html xmlns="http://www.w3.org/1999/xhtml">
            <p>FORMULA: C44H72NO8P</p>
          </html>
        </notes>
      </species>
      <species id="M_pc226n3163n4_c" name="Phosphatidylcholine(22:6(4Z,7Z,10Z,13Z,16Z,19Z)/16:3(6Z,9Z,12Z))" compartment="c" hasOnlySubstanceUnits="false" boundaryCondition="false" constant="false" fbc:charge="0" fbc:chemicalFormula="C46H74NO8P">
        <notes>
          <html xmlns="http://www.w3.org/1999/xhtml">
            <p>FORMULA: C46H74NO8P</p>
          </html>
        </notes>
      </species>
      <species id="M_pc182n6163n4_c" name="Phosphatidylcholine(18:2(9Z,12Z)/16:3(6Z,9Z,12Z))" compartment="c" hasOnlySubstanceUnits="false" boundaryCondition="false" constant="false" fbc:charge="0" fbc:chemicalFormula="C42H74NO8P">
        <notes>
          <html xmlns="http://www.w3.org/1999/xhtml">
            <p>FORMULA: C42H74NO8P</p>
          </html>
        </notes>
      </species>
      <species id="M_pe140163n4_c" name="Phosphatidylethanolamine(14:0/16:3(6Z,9Z,12Z))" compartment="c" hasOnlySubstanceUnits="false" boundaryCondition="false" constant="false" fbc:charge="0" fbc:chemicalFormula="C35H64NO8P">
        <notes>
          <html xmlns="http://www.w3.org/1999/xhtml">
            <p>FORMULA: C35H64NO8P</p>
          </html>
        </notes>
      </species>
      <species id="M_pe160163n4_c" name="Phosphatidylethanolamine(16:0/16:3(6Z,9Z,12Z))" compartment="c" hasOnlySubstanceUnits="false" boundaryCondition="false" constant="false" fbc:charge="0" fbc:chemicalFormula="C37H68NO8P">
        <notes>
          <html xmlns="http://www.w3.org/1999/xhtml">
            <p>FORMULA: C37H68NO8P</p>
          </html>
        </notes>
      </species>
      <species id="M_pe180163n4_c" name="Phosphatidylethanolamine(18:0/16:3(6Z,9Z,12Z))" compartment="c" hasOnlySubstanceUnits="false" boundaryCondition="false" constant="false" fbc:charge="0" fbc:chemicalFormula="C39H72NO8P">
        <notes>
          <html xmlns="http://www.w3.org/1999/xhtml">
            <p>FORMULA: C39H72NO8P</p>
          </html>
        </notes>
      </species>
      <species id="M_pe1819Z163n4_c" name="Phosphatidylethanolamine(18:1(9Z)/16:3(6Z,9Z,12Z))" compartment="c" hasOnlySubstanceUnits="false" boundaryCondition="false" constant="false" fbc:charge="0" fbc:chemicalFormula="C39H70NO8P">
        <notes>
          <html xmlns="http://www.w3.org/1999/xhtml">
            <p>FORMULA: C39H70NO8P</p>
          </html>
        </notes>
      </species>
      <species id="M_pe205n3163n4_c" name="Phosphatidylethanolamine(20:5(5Z,8Z,11Z,14Z,17Z)/16:3(6Z,9Z,12Z))" compartment="c" hasOnlySubstanceUnits="false" boundaryCondition="false" constant="false" fbc:charge="0" fbc:chemicalFormula="C41H66NO8P">
        <notes>
          <html xmlns="http://www.w3.org/1999/xhtml">
            <p>FORMULA: C41H66NO8P</p>
          </html>
        </notes>
      </species>
      <species id="M_pe226n3163n4_c" name="Phosphatidylethanolamine(22:6(4Z,7Z,10Z,13Z,16Z,19Z)/16:3(6Z,9Z,12Z))" compartment="c" hasOnlySubstanceUnits="false" boundaryCondition="false" constant="false" fbc:charge="0" fbc:chemicalFormula="C43H68NO8P">
        <notes>
          <html xmlns="http://www.w3.org/1999/xhtml">
            <p>FORMULA: C43H68NO8P</p>
          </html>
        </notes>
      </species>
      <species id="M_pe182n6163n4_c" name="Phosphatidylethanolamine(18:2(9Z,12Z)/16:3(6Z,9Z,12Z))" compartment="c" hasOnlySubstanceUnits="false" boundaryCondition="false" constant="false" fbc:charge="0" fbc:chemicalFormula="C39H68NO8P">
        <notes>
          <html xmlns="http://www.w3.org/1999/xhtml">
            <p>FORMULA: C39H68NO8P</p>
          </html>
        </notes>
      </species>
      <species id="M_pc140162n4_c" name="Phosphatidylcholine(14:0/16:2(9Z,12Z))" compartment="c" hasOnlySubstanceUnits="false" boundaryCondition="false" constant="false" fbc:charge="0" fbc:chemicalFormula="C38H72NO8P">
        <notes>
          <html xmlns="http://www.w3.org/1999/xhtml">
            <p>FORMULA: C38H72NO8P</p>
          </html>
        </notes>
      </species>
      <species id="M_pc160162n4_c" name="Phosphatidylcholine(16:0/16:2(9Z,12Z))" compartment="c" hasOnlySubstanceUnits="false" boundaryCondition="false" constant="false" fbc:charge="0" fbc:chemicalFormula="C40H76NO8P">
        <notes>
          <html xmlns="http://www.w3.org/1999/xhtml">
            <p>FORMULA: C40H76NO8P</p>
          </html>
        </notes>
      </species>
      <species id="M_pc180162n4_c" name="Phosphatidylcholine(18:0/16:2(9Z,12Z))" compartment="c" hasOnlySubstanceUnits="false" boundaryCondition="false" constant="false" fbc:charge="0" fbc:chemicalFormula="C42H80NO8P">
        <notes>
          <html xmlns="http://www.w3.org/1999/xhtml">
            <p>FORMULA: C42H80NO8P</p>
          </html>
        </notes>
      </species>
      <species id="M_pc1819Z162n4_c" name="Phosphatidylcholine(18:1(9Z)/16:2(9Z,12Z))" compartment="c" hasOnlySubstanceUnits="false" boundaryCondition="false" constant="false" fbc:charge="0" fbc:chemicalFormula="C42H78NO8P">
        <notes>
          <html xmlns="http://www.w3.org/1999/xhtml">
            <p>FORMULA: C42H78NO8P</p>
          </html>
        </notes>
      </species>
      <species id="M_pc226n3162n4_c" name="Phosphatidylcholine(22:6(4Z,7Z,10Z,13Z,16Z,19Z)/16:2(9Z,12Z))" compartment="c" hasOnlySubstanceUnits="false" boundaryCondition="false" constant="false" fbc:charge="0" fbc:chemicalFormula="C46H76NO8P">
        <notes>
          <html xmlns="http://www.w3.org/1999/xhtml">
            <p>FORMULA: C46H76NO8P</p>
          </html>
        </notes>
      </species>
      <species id="M_pc182n6162n4_c" name="Phosphatidylcholine(18:2(9Z,12Z)/16:2(9Z,12Z))" compartment="c" hasOnlySubstanceUnits="false" boundaryCondition="false" constant="false" fbc:charge="0" fbc:chemicalFormula="C42H76NO8P">
        <notes>
          <html xmlns="http://www.w3.org/1999/xhtml">
            <p>FORMULA: C42H76NO8P</p>
          </html>
        </notes>
      </species>
      <species id="M_pe140162n4_c" name="Phosphatidylethanolamine(14:0/16:2(9Z,12Z))" compartment="c" hasOnlySubstanceUnits="false" boundaryCondition="false" constant="false" fbc:charge="0" fbc:chemicalFormula="C35H66NO8P">
        <notes>
          <html xmlns="http://www.w3.org/1999/xhtml">
            <p>FORMULA: C35H66NO8P</p>
          </html>
        </notes>
      </species>
      <species id="M_pe160162n4_c" name="Phosphatidylethanolamine(16:0/16:2(9Z,12Z))" compartment="c" hasOnlySubstanceUnits="false" boundaryCondition="false" constant="false" fbc:charge="0" fbc:chemicalFormula="C37H70NO8P">
        <notes>
          <html xmlns="http://www.w3.org/1999/xhtml">
            <p>FORMULA: C37H70NO8P</p>
          </html>
        </notes>
      </species>
      <species id="M_pe180162n4_c" name="Phosphatidylethanolamine(18:0/16:2(9Z,12Z))" compartment="c" hasOnlySubstanceUnits="false" boundaryCondition="false" constant="false" fbc:charge="0" fbc:chemicalFormula="C39H74NO8P">
        <notes>
          <html xmlns="http://www.w3.org/1999/xhtml">
            <p>FORMULA: C39H74NO8P</p>
          </html>
        </notes>
      </species>
      <species id="M_pe1819Z162n4_c" name="Phosphatidylethanolamine(18:1(9Z)/16:2(9Z,12Z))" compartment="c" hasOnlySubstanceUnits="false" boundaryCondition="false" constant="false" fbc:charge="0" fbc:chemicalFormula="C39H72NO8P">
        <notes>
          <html xmlns="http://www.w3.org/1999/xhtml">
            <p>FORMULA: C39H72NO8P</p>
          </html>
        </notes>
      </species>
      <species id="M_pe205n3162n4_c" name="Phosphatidylethanolamine(20:5(5Z,8Z,11Z,14Z,17Z)/16:2(9Z,12Z))" compartment="c" hasOnlySubstanceUnits="false" boundaryCondition="false" constant="false" fbc:charge="0" fbc:chemicalFormula="C41H68NO8P">
        <notes>
          <html xmlns="http://www.w3.org/1999/xhtml">
            <p>FORMULA: C41H68NO8P</p>
          </html>
        </notes>
      </species>
      <species id="M_pe226n3162n4_c" name="Phosphatidylethanolamine(22:6(4Z,7Z,10Z,13Z,16Z,19Z)/16:2(9Z,12Z))" compartment="c" hasOnlySubstanceUnits="false" boundaryCondition="false" constant="false" fbc:charge="0" fbc:chemicalFormula="C43H70NO8P">
        <notes>
          <html xmlns="http://www.w3.org/1999/xhtml">
            <p>FORMULA: C43H70NO8P</p>
          </html>
        </notes>
      </species>
      <species id="M_pe182n6162n4_c" name="Phosphatidylethanolamine(18:2(9Z,12Z)/16:2(9Z,12Z))" compartment="c" hasOnlySubstanceUnits="false" boundaryCondition="false" constant="false" fbc:charge="0" fbc:chemicalFormula="C39H70NO8P">
        <notes>
          <html xmlns="http://www.w3.org/1999/xhtml">
            <p>FORMULA: C39H70NO8P</p>
          </html>
        </notes>
      </species>
      <species id="M_12dgr140163n4_c" name="1,2-Diacyl-sn-glycerol(14:0/16:3(6Z,9Z,12Z))" compartment="c" hasOnlySubstanceUnits="false" boundaryCondition="false" constant="false" fbc:charge="0" fbc:chemicalFormula="C33H58O5">
        <notes>
          <html xmlns="http://www.w3.org/1999/xhtml">
            <p>FORMULA: C33H58O5</p>
          </html>
        </notes>
      </species>
      <species id="M_12dgr160163n4_c" name="1,2-Diacyl-sn-glycerol(16:0/16:3(6Z,9Z,12Z))" compartment="c" hasOnlySubstanceUnits="false" boundaryCondition="false" constant="false" fbc:charge="0" fbc:chemicalFormula="C35H62O5">
        <notes>
          <html xmlns="http://www.w3.org/1999/xhtml">
            <p>FORMULA: C35H62O5</p>
          </html>
        </notes>
      </species>
      <species id="M_12dgr180163n4_c" name="1,2-Diacyl-sn-glycerol(18:0/16:3(6Z,9Z,12Z))" compartment="c" hasOnlySubstanceUnits="false" boundaryCondition="false" constant="false" fbc:charge="0" fbc:chemicalFormula="C37H66O5">
        <notes>
          <html xmlns="http://www.w3.org/1999/xhtml">
            <p>FORMULA: C37H66O5</p>
          </html>
        </notes>
      </species>
      <species id="M_12dgr1819Z163n4_c" name="1,2-Diacyl-sn-glycerol(18:1(9Z)/16:3(6Z,9Z,12Z))" compartment="c" hasOnlySubstanceUnits="false" boundaryCondition="false" constant="false" fbc:charge="0" fbc:chemicalFormula="C37H64O5">
        <notes>
          <html xmlns="http://www.w3.org/1999/xhtml">
            <p>FORMULA: C37H64O5</p>
          </html>
        </notes>
      </species>
      <species id="M_12dgr205n3163n4_c" name="1,2-Diacyl-sn-glycerol(20:5(5Z,8Z,11Z,14Z,17Z)/16:3(6Z,9Z,12Z))" compartment="c" hasOnlySubstanceUnits="false" boundaryCondition="false" constant="false" fbc:charge="0" fbc:chemicalFormula="C39H60O5">
        <notes>
          <html xmlns="http://www.w3.org/1999/xhtml">
            <p>FORMULA: C39H60O5</p>
          </html>
        </notes>
      </species>
      <species id="M_12dgr226n3163n4_c" name="1,2-Diacyl-sn-glycerol(22:6(4Z,7Z,10Z,13Z,16Z,19Z)/16:3(6Z,9Z,12Z))" compartment="c" hasOnlySubstanceUnits="false" boundaryCondition="false" constant="false" fbc:charge="0" fbc:chemicalFormula="C41H62O5">
        <notes>
          <html xmlns="http://www.w3.org/1999/xhtml">
            <p>FORMULA: C41H62O5</p>
          </html>
        </notes>
      </species>
      <species id="M_12dgr182n6163n4_c" name="1,2-Diacyl-sn-glycerol(18:2(9Z,12Z)/16:3(6Z,9Z,12Z))" compartment="c" hasOnlySubstanceUnits="false" boundaryCondition="false" constant="false" fbc:charge="0" fbc:chemicalFormula="C37H62O5">
        <notes>
          <html xmlns="http://www.w3.org/1999/xhtml">
            <p>FORMULA: C37H62O5</p>
          </html>
        </notes>
      </species>
      <species id="M_pa140163n4_c" name="1-tetradecanoyl-2-(6Z,9Z,12Z-hexadecatrienoyl)-glycero-3-phosphate" compartment="c" hasOnlySubstanceUnits="false" boundaryCondition="false" constant="false" fbc:charge="-2" fbc:chemicalFormula="C33H57O8P">
        <notes>
          <html xmlns="http://www.w3.org/1999/xhtml">
            <p>FORMULA: C33H57O8P</p>
          </html>
        </notes>
      </species>
      <species id="M_pa160163n4_c" name="1-hexadecanoyl-2-(6Z,9Z,12Z-hexadecatrienoyl)-glycero-3-phosphate" compartment="c" hasOnlySubstanceUnits="false" boundaryCondition="false" constant="false" fbc:charge="-2" fbc:chemicalFormula="C35H61O8P">
        <notes>
          <html xmlns="http://www.w3.org/1999/xhtml">
            <p>FORMULA: C35H61O8P</p>
          </html>
        </notes>
      </species>
      <species id="M_pa180163n4_c" name="1-octadecanoyl-2-(6Z,9Z,12Z-hexadecatrienoyl)-glycero-3-phosphate" compartment="c" hasOnlySubstanceUnits="false" boundaryCondition="false" constant="false" fbc:charge="-2" fbc:chemicalFormula="C37H65O8P">
        <notes>
          <html xmlns="http://www.w3.org/1999/xhtml">
            <p>FORMULA: C37H65O8P</p>
          </html>
        </notes>
      </species>
      <species id="M_pa182n6163n4_c" name="1-(9Z,12Z-octadecadienoyl)-2-(6Z,9Z,12Z-hexadecatrienoyl)-glycero-3-phosphate" compartment="c" hasOnlySubstanceUnits="false" boundaryCondition="false" constant="false" fbc:charge="-2" fbc:chemicalFormula="C37H61O8P">
        <notes>
          <html xmlns="http://www.w3.org/1999/xhtml">
            <p>FORMULA: C37H61O8P</p>
          </html>
        </notes>
      </species>
      <species id="M_pa1819Z163n4_c" name="1-9-octadecenoyl-2-(6Z,9Z,12Z-hexadecatrienoyl)-glycero-3-phosphate" compartment="c" hasOnlySubstanceUnits="false" boundaryCondition="false" constant="false" fbc:charge="-2" fbc:chemicalFormula="C37H63O8P">
        <notes>
          <html xmlns="http://www.w3.org/1999/xhtml">
            <p>FORMULA: C37H63O8P</p>
          </html>
        </notes>
      </species>
      <species id="M_pa205n3163n4_c" name="1-5,8,11,14,17-eicosapentaenoyl-2-(6Z,9Z,12Z-hexadecatrienoyl)-glycero-3-phosphate" compartment="c" hasOnlySubstanceUnits="false" boundaryCondition="false" constant="false" fbc:charge="-2" fbc:chemicalFormula="C39H59O8P">
        <notes>
          <html xmlns="http://www.w3.org/1999/xhtml">
            <p>FORMULA: C39H59O8P</p>
          </html>
        </notes>
      </species>
      <species id="M_pa226n3163n4_c" name="1-4,7,10,13,16,19-docosahexaenoyl-2-(6Z,9Z,12Z-hexadecatrienoyl)-glycero-3-phosphate" compartment="c" hasOnlySubstanceUnits="false" boundaryCondition="false" constant="false" fbc:charge="-2" fbc:chemicalFormula="C41H61O8P">
        <notes>
          <html xmlns="http://www.w3.org/1999/xhtml">
            <p>FORMULA: C41H61O8P</p>
          </html>
        </notes>
      </species>
      <species id="M_12dgr184n3182n6_c" name="1,2-Diacyl-sn-glycerol(18:4(6Z,9Z,12Z,15Z)/18:2(9Z,12Z))" compartment="c" hasOnlySubstanceUnits="false" boundaryCondition="false" constant="false" fbc:charge="0" fbc:chemicalFormula="C39H64O5">
        <notes>
          <html xmlns="http://www.w3.org/1999/xhtml">
            <p>FORMULA: C39H64O5</p>
          </html>
        </notes>
      </species>
      <species id="M_pa184n3182n6_c" name="1-(6Z,9Z,12Z,15Z-octadecatetraenoyl)-2-(9Z,12Z-octadecadienoyl)-glycero-3-phosphate" compartment="c" hasOnlySubstanceUnits="false" boundaryCondition="false" constant="false" fbc:charge="-2" fbc:chemicalFormula="C39H63O8P">
        <notes>
          <html xmlns="http://www.w3.org/1999/xhtml">
            <p>INCHI: InChI=1S/C39H65O8P/c1-3-5-7-9-11-13-15-17-19-21-23-25-27-29-31-33-38(40)45-35-37
(36-46-48(42,43)44)47-39(41)34-32-30-28-26-24-22-20-18-16-14-12-10-8-6-4-2/h5,7,
11-14,17-20,23,25,37H,3-4,6,8-10,15-16,21-22,24,26-36H2,1-2H3,(H2,42,43,44)/b7-5
-,13-11-,14-12-,19-17-,20-18-,25-23-/t37-/m1/s1</p>
            <p>FORMULA: C39H63O8P</p>
          </html>
        </notes>
      </species>
      <species id="M_12dgr184n3183n6_c" name="1,2-Diacyl-sn-glycerol(18:4(6Z,9Z,12Z,15Z)/18:3(6Z,9Z,12Z))" compartment="c" hasOnlySubstanceUnits="false" boundaryCondition="false" constant="false" fbc:charge="0" fbc:chemicalFormula="C39H62O5">
        <notes>
          <html xmlns="http://www.w3.org/1999/xhtml">
            <p>FORMULA: C39H62O5</p>
          </html>
        </notes>
      </species>
      <species id="M_pa184n3183n6_c" name="1-(6Z,9Z,12Z,15Z-octadecatetraenoyl)-2-(6Z,9Z,12Z-octadecatrienoyl)-glycero-3-phosphate" compartment="c" hasOnlySubstanceUnits="false" boundaryCondition="false" constant="false" fbc:charge="-2" fbc:chemicalFormula="C39H61O8P">
        <notes>
          <html xmlns="http://www.w3.org/1999/xhtml">
            <p>INCHI: InChI=1S/C39H63O8P/c1-3-5-7-9-11-13-15-17-19-21-23-25-27-29-31-33-38(40)45-35-37
(36-46-48(42,43)44)47-39(41)34-32-30-28-26-24-22-20-18-16-14-12-10-8-6-4-2/h5,7,
11-14,17-20,23-26,37H,3-4,6,8-10,15-16,21-22,27-36H2,1-2H3,(H2,42,43,44)/b7-5-,1
3-11-,14-12-,19-17-,20-18-,25-23-,26-24-/t37-/m1/s1</p>
            <p>FORMULA: C39H61O8P</p>
          </html>
        </notes>
      </species>
      <species id="M_12dgr184n3183n3_c" name="1,2-Diacyl-sn-glycerol(18:4(6Z,9Z,12Z,15Z)/18:3(9Z,12Z,15Z))" compartment="c" hasOnlySubstanceUnits="false" boundaryCondition="false" constant="false" fbc:charge="0" fbc:chemicalFormula="C39H62O5">
        <notes>
          <html xmlns="http://www.w3.org/1999/xhtml">
            <p>FORMULA: C39H62O5</p>
          </html>
        </notes>
      </species>
      <species id="M_pa184n3183n3_c" name="1-(6Z,9Z,12Z,15Z-octadecatetraenoyl)-2-(9Z,12Z,15Z-octadecatrienoyl)-glycero-3-phosphate" compartment="c" hasOnlySubstanceUnits="false" boundaryCondition="false" constant="false" fbc:charge="-2" fbc:chemicalFormula="C39H61O8P">
        <notes>
          <html xmlns="http://www.w3.org/1999/xhtml">
            <p>INCHI: InChI=1S/C39H63O8P/c1-3-5-7-9-11-13-15-17-19-21-23-25-27-29-31-33-38(40)45-35-37
(36-46-48(42,43)44)47-39(41)34-32-30-28-26-24-22-20-18-16-14-12-10-8-6-4-2/h5-8,
11-14,17-20,23,25,37H,3-4,9-10,15-16,21-22,24,26-36H2,1-2H3,(H2,42,43,44)/b7-5-,
8-6-,13-11-,14-12-,19-17-,20-18-,25-23-/t37-/m1/s1</p>
            <p>FORMULA: C39H61O8P</p>
          </html>
        </notes>
      </species>
      <species id="M_12dgr184n3204n6_c" name="1,2-Diacyl-sn-glycerol(18:4(6Z,9Z,12Z,15Z)/20:4(5Z,8Z,11Z,14Z))" compartment="c" hasOnlySubstanceUnits="false" boundaryCondition="false" constant="false" fbc:charge="0" fbc:chemicalFormula="C41H64O5">
        <notes>
          <html xmlns="http://www.w3.org/1999/xhtml">
            <p>INCHI: InChI=1S/C41H64O5/c1-3-5-7-9-11-13-15-17-19-20-22-24-26-28-30-32-34-36-41(44)46-
39(37-42)38-45-40(43)35-33-31-29-27-25-23-21-18-16-14-12-10-8-6-4-2/h6,8,11-14,1
7-19,21-22,24-25,27-28,30,39,42H,3-5,7,9-10,15-16,20,23,26,29,31-38H2,1-2H3/b8-6
-,13-11-,14-12-,19-17-,21-18-,24-22-,27-25-,30-28-/t39-/m0/s1</p>
            <p>FORMULA: C41H64O5</p>
          </html>
        </notes>
      </species>
      <species id="M_pa184n3204n6_c" name="1-(6Z,9Z,12Z,15Z-octadecatetraenoyl)--2-(5Z,8Z,11Z,14Z-eicosatetraenoyl)-glycero-3-phosphate" compartment="c" hasOnlySubstanceUnits="false" boundaryCondition="false" constant="false" fbc:charge="-2" fbc:chemicalFormula="C41H63O8P">
        <notes>
          <html xmlns="http://www.w3.org/1999/xhtml">
            <p>INCHI: InChI=1S/C41H65O8P/c1-3-5-7-9-11-13-15-17-19-20-22-24-26-28-30-32-34-36-41(43)49
-39(38-48-50(44,45)46)37-47-40(42)35-33-31-29-27-25-23-21-18-16-14-12-10-8-6-4-2
/h6,8,11-14,17-19,21-22,24-25,27-28,30,39H,3-5,7,9-10,15-16,20,23,26,29,31-38H2,
1-2H3,(H2,44,45,46)/b8-6-,13-11-,14-12-,19-17-,21-18-,24-22-,27-25-,30-28-/t39-/
m1/s1</p>
            <p>FORMULA: C41H63O8P</p>
          </html>
        </notes>
      </species>
      <species id="M_12dgr184n3_c" name="1,2-Diacyl-sn-glycerol(18:4(6Z,9Z,12Z,15Z)/18:4(6Z,9Z,12Z,15Z))" compartment="c" hasOnlySubstanceUnits="false" boundaryCondition="false" constant="false" fbc:charge="0" fbc:chemicalFormula="C39H60O5">
        <notes>
          <html xmlns="http://www.w3.org/1999/xhtml">
            <p>FORMULA: C39H60O5</p>
          </html>
        </notes>
      </species>
      <species id="M_pa184n3_c" name="1-(6Z,9Z,12Z,15Z-octadecatetraenoyl)-2-(6Z,9Z,12Z,15Z-octadecatetraenoyl)-glycero-3-phosphate" compartment="c" hasOnlySubstanceUnits="false" boundaryCondition="false" constant="false" fbc:charge="-2" fbc:chemicalFormula="C39H59O8P">
        <notes>
          <html xmlns="http://www.w3.org/1999/xhtml">
            <p>FORMULA: C39H59O8P</p>
          </html>
        </notes>
      </species>
      <species id="M_12dgr184n3220_c" name="1,2-Diacyl-sn-glycerol(18:4(6Z,9Z,12Z,15Z)/22:0)" compartment="c" hasOnlySubstanceUnits="false" boundaryCondition="false" constant="false" fbc:charge="0" fbc:chemicalFormula="C43H76O5">
        <notes>
          <html xmlns="http://www.w3.org/1999/xhtml">
            <p>INCHI: InChI=1S/C43H76O5/c1-3-5-7-9-11-13-15-17-19-20-21-22-24-26-28-30-32-34-36-38-43(
46)48-41(39-44)40-47-42(45)37-35-33-31-29-27-25-23-18-16-14-12-10-8-6-4-2/h6,8,1
2,14,18,23,27,29,41,44H,3-5,7,9-11,13,15-17,19-22,24-26,28,30-40H2,1-2H3/b8-6-,1
4-12-,23-18-,29-27-/t41-/m0/s1</p>
            <p>FORMULA: C43H76O5</p>
          </html>
        </notes>
      </species>
      <species id="M_pa184n3220_c" name="1-(6Z,9Z,12Z,15Z-octadecatetraenoyl)2-docosanoyl-glycero-3-phosphate" compartment="c" hasOnlySubstanceUnits="false" boundaryCondition="false" constant="false" fbc:charge="-2" fbc:chemicalFormula="C43H75O8P">
        <notes>
          <html xmlns="http://www.w3.org/1999/xhtml">
            <p>INCHI: InChI=1S/C43H77O8P/c1-3-5-7-9-11-13-15-17-19-20-21-22-24-26-28-30-32-34-36-38-43
(45)51-41(40-50-52(46,47)48)39-49-42(44)37-35-33-31-29-27-25-23-18-16-14-12-10-8
-6-4-2/h6,8,12,14,18,23,27,29,41H,3-5,7,9-11,13,15-17,19-22,24-26,28,30-40H2,1-2
H3,(H2,46,47,48)/b8-6-,14-12-,23-18-,29-27-/t41-/m1/s1</p>
            <p>FORMULA: C43H75O8P</p>
          </html>
        </notes>
      </species>
      <species id="M_mag184n3_c" name="1-acylglycerol (18:4(6Z,9Z,12Z,15Z))" compartment="c" hasOnlySubstanceUnits="false" boundaryCondition="false" constant="false" fbc:charge="0" fbc:chemicalFormula="C21H34O4">
        <notes>
          <html xmlns="http://www.w3.org/1999/xhtml">
            <p>FORMULA: C21H34O4</p>
          </html>
        </notes>
      </species>
      <species id="M_1agpe184_c" name="1-18:4(6Z,9Z,12Z,15Z)-2-lysophosphatidylethanolamine" compartment="c" hasOnlySubstanceUnits="false" boundaryCondition="false" constant="false" fbc:charge="0" fbc:chemicalFormula="C23H40NO7P">
        <notes>
          <html xmlns="http://www.w3.org/1999/xhtml">
            <p>FORMULA: C23H40NO7P</p>
          </html>
        </notes>
      </species>
      <species id="M_pe184n3140_c" name="Phosphatidylethanolamine(18:4(6Z,9Z,12Z,15Z)/14:0)" compartment="c" hasOnlySubstanceUnits="false" boundaryCondition="false" constant="false" fbc:charge="0" fbc:chemicalFormula="C37H66NO8P">
        <notes>
          <html xmlns="http://www.w3.org/1999/xhtml">
            <p>INCHI: InChI=1S/C37H66NO8P/c1-3-5-7-9-11-13-15-16-17-18-20-21-23-25-27-29-36(39)43-33-3
5(34-45-47(41,42)44-32-31-38)46-37(40)30-28-26-24-22-19-14-12-10-8-6-4-2/h5,7,11
,13,16-17,20-21,35H,3-4,6,8-10,12,14-15,18-19,22-34,38H2,1-2H3,(H,41,42)/b7-5-,1
3-11-,17-16-,21-20-/t35-/m1/s1</p>
            <p>FORMULA: C37H66NO8P</p>
          </html>
        </notes>
      </species>
      <species id="M_pe184n3160_c" name="Phosphatidylethanolamine(18:4(6Z,9Z,12Z,15Z)/16:0)" compartment="c" hasOnlySubstanceUnits="false" boundaryCondition="false" constant="false" fbc:charge="0" fbc:chemicalFormula="C39H70NO8P">
        <notes>
          <html xmlns="http://www.w3.org/1999/xhtml">
            <p>INCHI: InChI=1S/C39H70NO8P/c1-3-5-7-9-11-13-15-17-18-20-21-23-25-27-29-31-38(41)45-35-3
7(36-47-49(43,44)46-34-33-40)48-39(42)32-30-28-26-24-22-19-16-14-12-10-8-6-4-2/h
5,7,11,13,17-18,21,23,37H,3-4,6,8-10,12,14-16,19-20,22,24-36,40H2,1-2H3,(H,43,44
)/b7-5-,13-11-,18-17-,23-21-/t37-/m1/s1</p>
            <p>FORMULA: C39H70NO8P</p>
          </html>
        </notes>
      </species>
      <species id="M_pe184n31619Z_c" name="Phosphatidylethanolamine(18:4(6Z,9Z,12Z,15Z)/16:1(9Z))" compartment="c" hasOnlySubstanceUnits="false" boundaryCondition="false" constant="false" fbc:charge="0" fbc:chemicalFormula="C39H68NO8P">
        <notes>
          <html xmlns="http://www.w3.org/1999/xhtml">
            <p>INCHI: InChI=1S/C39H68NO8P/c1-3-5-7-9-11-13-15-17-18-20-21-23-25-27-29-31-38(41)45-35-3
7(36-47-49(43,44)46-34-33-40)48-39(42)32-30-28-26-24-22-19-16-14-12-10-8-6-4-2/h
5,7,11,13-14,16-18,21,23,37H,3-4,6,8-10,12,15,19-20,22,24-36,40H2,1-2H3,(H,43,44
)/b7-5-,13-11-,16-14-,18-17-,23-21-/t37-/m1/s1</p>
            <p>FORMULA: C39H68NO8P</p>
          </html>
        </notes>
      </species>
      <species id="M_pe184n3180_c" name="Phosphatidylethanolamine(18:4(6Z,9Z,12Z,15Z)/18:0)" compartment="c" hasOnlySubstanceUnits="false" boundaryCondition="false" constant="false" fbc:charge="0" fbc:chemicalFormula="C41H74NO8P">
        <notes>
          <html xmlns="http://www.w3.org/1999/xhtml">
            <p>INCHI: InChI=1S/C41H74NO8P/c1-3-5-7-9-11-13-15-17-19-21-23-25-27-29-31-33-40(43)47-37-3
9(38-49-51(45,46)48-36-35-42)50-41(44)34-32-30-28-26-24-22-20-18-16-14-12-10-8-6
-4-2/h5,7,11,13,17,19,23,25,39H,3-4,6,8-10,12,14-16,18,20-22,24,26-38,42H2,1-2H3
,(H,45,46)/b7-5-,13-11-,19-17-,25-23-/t39-/m1/s1</p>
            <p>FORMULA: C41H74NO8P</p>
          </html>
        </notes>
      </species>
      <species id="M_pe184n31819Z_c" name="Phosphatidylethanolamine(18:4(6Z,9Z,12Z,15Z)/18:1(9Z))" compartment="c" hasOnlySubstanceUnits="false" boundaryCondition="false" constant="false" fbc:charge="0" fbc:chemicalFormula="C41H72NO8P">
        <notes>
          <html xmlns="http://www.w3.org/1999/xhtml">
            <p>INCHI: InChI=1S/C41H72NO8P/c1-3-5-7-9-11-13-15-17-19-21-23-25-27-29-31-33-40(43)47-37-3
9(38-49-51(45,46)48-36-35-42)50-41(44)34-32-30-28-26-24-22-20-18-16-14-12-10-8-6
-4-2/h5,7,11,13,17-20,23,25,39H,3-4,6,8-10,12,14-16,21-22,24,26-38,42H2,1-2H3,(H
,45,46)/b7-5-,13-11-,19-17-,20-18-,25-23-/t39-/m1/s1</p>
            <p>FORMULA: C41H72NO8P</p>
          </html>
        </notes>
      </species>
      <species id="M_pe184n3182n6_c" name="Phosphatidylethanolamine(18:4(6Z,9Z,12Z,15Z)/18:2(9Z,12Z))" compartment="c" hasOnlySubstanceUnits="false" boundaryCondition="false" constant="false" fbc:charge="0" fbc:chemicalFormula="C41H70NO8P">
        <notes>
          <html xmlns="http://www.w3.org/1999/xhtml">
            <p>INCHI: InChI=1S/C41H70NO8P/c1-3-5-7-9-11-13-15-17-19-21-23-25-27-29-31-33-40(43)47-37-3
9(38-49-51(45,46)48-36-35-42)50-41(44)34-32-30-28-26-24-22-20-18-16-14-12-10-8-6
-4-2/h5,7,11-14,17-20,23,25,39H,3-4,6,8-10,15-16,21-22,24,26-38,42H2,1-2H3,(H,45
,46)/b7-5-,13-11-,14-12-,19-17-,20-18-,25-23-/t39-/m1/s1</p>
            <p>FORMULA: C41H70NO8P</p>
          </html>
        </notes>
      </species>
      <species id="M_pe184n3183n3_c" name="Phosphatidylethanolamine(18:4(6Z,9Z,12Z,15Z)/18:3(9Z,12Z,15Z))" compartment="c" hasOnlySubstanceUnits="false" boundaryCondition="false" constant="false" fbc:charge="0" fbc:chemicalFormula="C41H68NO8P">
        <notes>
          <html xmlns="http://www.w3.org/1999/xhtml">
            <p>INCHI: InChI=1S/C41H68NO8P/c1-3-5-7-9-11-13-15-17-19-21-23-25-27-29-31-33-40(43)47-37-3
9(38-49-51(45,46)48-36-35-42)50-41(44)34-32-30-28-26-24-22-20-18-16-14-12-10-8-6
-4-2/h5-8,11-14,17-20,23,25,39H,3-4,9-10,15-16,21-22,24,26-38,42H2,1-2H3,(H,45,4
6)/b7-5-,8-6-,13-11-,14-12-,19-17-,20-18-,25-23-/t39-/m1/s1</p>
            <p>FORMULA: C41H68NO8P</p>
          </html>
        </notes>
      </species>
      <species id="M_pe184n3183n6_c" name="Phosphatidylethanolamine(18:4(6Z,9Z,12Z,15Z)/18:3(6Z,9Z,12Z))" compartment="c" hasOnlySubstanceUnits="false" boundaryCondition="false" constant="false" fbc:charge="0" fbc:chemicalFormula="C41H68NO8P">
        <notes>
          <html xmlns="http://www.w3.org/1999/xhtml">
            <p>INCHI: InChI=1S/C41H68NO8P/c1-3-5-7-9-11-13-15-17-19-21-23-25-27-29-31-33-40(43)47-37-3
9(38-49-51(45,46)48-36-35-42)50-41(44)34-32-30-28-26-24-22-20-18-16-14-12-10-8-6
-4-2/h5,7,11-14,17-20,23-26,39H,3-4,6,8-10,15-16,21-22,27-38,42H2,1-2H3,(H,45,46
)/b7-5-,13-11-,14-12-,19-17-,20-18-,25-23-,26-24-/t39-/m1/s1</p>
            <p>FORMULA: C41H68NO8P</p>
          </html>
        </notes>
      </species>
      <species id="M_pe184n3205n3_c" name="Phosphatidylethanolamine(18:4(6Z,9Z,12Z,15Z)/20:5(5Z,8Z,11Z,14Z,17Z))" compartment="c" hasOnlySubstanceUnits="false" boundaryCondition="false" constant="false" fbc:charge="0" fbc:chemicalFormula="C43H68NO8P">
        <notes>
          <html xmlns="http://www.w3.org/1999/xhtml">
            <p>INCHI: InChI=1S/C43H68NO8P/c1-3-5-7-9-11-13-15-17-19-20-22-24-26-28-30-32-34-36-43(46)5
2-41(40-51-53(47,48)50-38-37-44)39-49-42(45)35-33-31-29-27-25-23-21-18-16-14-12-
10-8-6-4-2/h5-8,11-14,17-19,21-22,24-25,27-28,30,41H,3-4,9-10,15-16,20,23,26,29,
31-40,44H2,1-2H3,(H,47,48)/b7-5-,8-6-,13-11-,14-12-,19-17-,21-18-,24-22-,27-25-,
30-28-/t41-/m1/s1</p>
            <p>FORMULA: C43H68NO8P</p>
          </html>
        </notes>
      </species>
      <species id="M_pe184n3226n3_c" name="Phosphatidylethanolamine(18:4(6Z,9Z,12Z,15Z)/22:6(4Z,7Z,10Z,13Z,16Z,19Z))" compartment="c" hasOnlySubstanceUnits="false" boundaryCondition="false" constant="false" fbc:charge="0" fbc:chemicalFormula="C45H70NO8P">
        <notes>
          <html xmlns="http://www.w3.org/1999/xhtml">
            <p>INCHI: InChI=1S/C45H70NO8P/c1-3-5-7-9-11-13-15-17-19-20-21-22-24-26-28-30-32-34-36-38-4
5(48)54-43(42-53-55(49,50)52-40-39-46)41-51-44(47)37-35-33-31-29-27-25-23-18-16-
14-12-10-8-6-4-2/h5-8,11-14,17-19,21-23,26-29,32,34,43H,3-4,9-10,15-16,20,24-25,
30-31,33,35-42,46H2,1-2H3,(H,49,50)/b7-5-,8-6-,13-11-,14-12-,19-17-,22-21-,23-18
-,28-26-,29-27-,34-32-/t43-/m1/s1</p>
            <p>FORMULA: C45H70NO8P</p>
          </html>
        </notes>
      </species>
      <species id="M_pe184n3204n6_c" name="Phosphatidylethanolamine(18:4(6Z,9Z,12Z,15Z)/20:4(5Z,8Z,11Z,14Z))" compartment="c" hasOnlySubstanceUnits="false" boundaryCondition="false" constant="false" fbc:charge="0" fbc:chemicalFormula="C43H70NO8P">
        <notes>
          <html xmlns="http://www.w3.org/1999/xhtml">
            <p>INCHI: InChI=1S/C43H70NO8P/c1-3-5-7-9-11-13-15-17-19-20-22-24-26-28-30-32-34-36-43(46)5
2-41(40-51-53(47,48)50-38-37-44)39-49-42(45)35-33-31-29-27-25-23-21-18-16-14-12-
10-8-6-4-2/h6,8,11-14,17-19,21-22,24-25,27-28,30,41H,3-5,7,9-10,15-16,20,23,26,2
9,31-40,44H2,1-2H3,(H,47,48)/b8-6-,13-11-,14-12-,19-17-,21-18-,24-22-,27-25-,30-
28-/t41-/m1/s1</p>
            <p>FORMULA: C43H70NO8P</p>
          </html>
        </notes>
      </species>
      <species id="M_pe184n3_c" name="Phosphatidylethanolamine(18:4(6Z,9Z,12Z,15Z)/18:4(6Z,9Z,12Z,15Z))" compartment="c" hasOnlySubstanceUnits="false" boundaryCondition="false" constant="false" fbc:charge="0" fbc:chemicalFormula="C41H66NO8P">
        <notes>
          <html xmlns="http://www.w3.org/1999/xhtml">
            <p>INCHI: InChI=1S/C41H66NO8P/c1-3-5-7-9-11-13-15-17-19-21-23-25-27-29-31-33-40(43)47-37-3
9(38-49-51(45,46)48-36-35-42)50-41(44)34-32-30-28-26-24-22-20-18-16-14-12-10-8-6
-4-2/h5-8,11-14,17-20,23-26,39H,3-4,9-10,15-16,21-22,27-38,42H2,1-2H3,(H,45,46)/
b7-5-,8-6-,13-11-,14-12-,19-17-,20-18-,25-23-,26-24-/t39-/m1/s1</p>
            <p>FORMULA: C41H66NO8P</p>
          </html>
        </notes>
      </species>
      <species id="M_pe184n3220_c" name="Phosphatidylethanolamine(18:4(6Z,9Z,12Z,15Z)/22:0)" compartment="c" hasOnlySubstanceUnits="false" boundaryCondition="false" constant="false" fbc:charge="0" fbc:chemicalFormula="C45H82NO8P">
        <notes>
          <html xmlns="http://www.w3.org/1999/xhtml">
            <p>INCHI: InChI=1S/C45H82NO8P/c1-3-5-7-9-11-13-15-17-19-20-21-22-24-26-28-30-32-34-36-38-4
5(48)54-43(42-53-55(49,50)52-40-39-46)41-51-44(47)37-35-33-31-29-27-25-23-18-16-
14-12-10-8-6-4-2/h6,8,12,14,18,23,27,29,43H,3-5,7,9-11,13,15-17,19-22,24-26,28,3
0-42,46H2,1-2H3,(H,49,50)/b8-6-,14-12-,23-18-,29-27-/t43-/m1/s1</p>
            <p>FORMULA: C45H82NO8P</p>
          </html>
        </notes>
      </species>
      <species id="M_1agpc184_c" name="1-18:4(6Z,9Z,12Z,15Z)-2-lysophosphatidylcholine" compartment="c" hasOnlySubstanceUnits="false" boundaryCondition="false" constant="false" fbc:charge="0" fbc:chemicalFormula="C26H46NO7P">
        <notes>
          <html xmlns="http://www.w3.org/1999/xhtml">
            <p>FORMULA: C26H46NO7P</p>
          </html>
        </notes>
      </species>
      <species id="M_pc184n3140_c" name="Phosphatidylcholine(18:4(6Z,9Z,12Z,15Z)/14:0)" compartment="c" hasOnlySubstanceUnits="false" boundaryCondition="false" constant="false" fbc:charge="0" fbc:chemicalFormula="C40H72NO8P">
        <notes>
          <html xmlns="http://www.w3.org/1999/xhtml">
            <p>INCHI: InChI=1S/C40H72NO8P/c1-6-8-10-12-14-16-18-19-20-21-23-24-26-28-30-32-39(42)46-36
-38(37-48-50(44,45)47-35-34-41(3,4)5)49-40(43)33-31-29-27-25-22-17-15-13-11-9-7-
2/h8,10,14,16,19-20,23-24,38H,6-7,9,11-13,15,17-18,21-22,25-37H2,1-5H3/b10-8-,16
-14-,20-19-,24-23-/t38-/m1/s1</p>
            <p>FORMULA: C40H72NO8P</p>
          </html>
        </notes>
      </species>
      <species id="M_pc184n3160_c" name="Phosphatidylcholine(18:4(6Z,9Z,12Z,15Z)/16:0)" compartment="c" hasOnlySubstanceUnits="false" boundaryCondition="false" constant="false" fbc:charge="0" fbc:chemicalFormula="C42H76NO8P">
        <notes>
          <html xmlns="http://www.w3.org/1999/xhtml">
            <p>INCHI: InChI=1S/C42H76NO8P/c1-6-8-10-12-14-16-18-20-21-23-24-26-28-30-32-34-41(44)48-38
-40(39-50-52(46,47)49-37-36-43(3,4)5)51-42(45)35-33-31-29-27-25-22-19-17-15-13-1
1-9-7-2/h8,10,14,16,20-21,24,26,40H,6-7,9,11-13,15,17-19,22-23,25,27-39H2,1-5H3/
b10-8-,16-14-,21-20-,26-24-/t40-/m1/s1</p>
            <p>FORMULA: C42H76NO8P</p>
          </html>
        </notes>
      </species>
      <species id="M_pc184n31619Z_c" name="Phosphatidylcholine(18:4(6Z,9Z,12Z,15Z)/16:1(9Z,12Z))" compartment="c" hasOnlySubstanceUnits="false" boundaryCondition="false" constant="false" fbc:charge="0" fbc:chemicalFormula="C42H74NO8P">
        <notes>
          <html xmlns="http://www.w3.org/1999/xhtml">
            <p>FORMULA: C42H74NO8P</p>
          </html>
        </notes>
      </species>
      <species id="M_pc184n3180_c" name="Phosphatidylcholine(18:4(6Z,9Z,12Z,15Z)/18:0)" compartment="c" hasOnlySubstanceUnits="false" boundaryCondition="false" constant="false" fbc:charge="0" fbc:chemicalFormula="C44H80NO8P">
        <notes>
          <html xmlns="http://www.w3.org/1999/xhtml">
            <p>INCHI: InChI=1S/C44H80NO8P/c1-6-8-10-12-14-16-18-20-22-24-26-28-30-32-34-36-43(46)50-40
-42(41-52-54(48,49)51-39-38-45(3,4)5)53-44(47)37-35-33-31-29-27-25-23-21-19-17-1
5-13-11-9-7-2/h8,10,14,16,20,22,26,28,42H,6-7,9,11-13,15,17-19,21,23-25,27,29-41
H2,1-5H3/b10-8-,16-14-,22-20-,28-26-/t42-/m1/s1</p>
            <p>FORMULA: C44H80NO8P</p>
          </html>
        </notes>
      </species>
      <species id="M_pc184n31819Z_c" name="Phosphatidylcholine(18:4(6Z,9Z,12Z,15Z)/18:1(9Z))" compartment="c" hasOnlySubstanceUnits="false" boundaryCondition="false" constant="false" fbc:charge="0" fbc:chemicalFormula="C44H78NO8P">
        <notes>
          <html xmlns="http://www.w3.org/1999/xhtml">
            <p>INCHI: InChI=1S/C44H78NO8P/c1-6-8-10-12-14-16-18-20-22-24-26-28-30-32-34-36-43(46)50-40
-42(41-52-54(48,49)51-39-38-45(3,4)5)53-44(47)37-35-33-31-29-27-25-23-21-19-17-1
5-13-11-9-7-2/h8,10,14,16,20-23,26,28,42H,6-7,9,11-13,15,17-19,24-25,27,29-41H2,
1-5H3/b10-8-,16-14-,22-20-,23-21-,28-26-/t42-/m1/s1</p>
            <p>FORMULA: C44H78NO8P</p>
          </html>
        </notes>
      </species>
      <species id="M_pc184n3182n6_c" name="Phosphatidylcholine(18:4(6Z,9Z,12Z,15Z)/18:2(9Z,12Z))" compartment="c" hasOnlySubstanceUnits="false" boundaryCondition="false" constant="false" fbc:charge="0" fbc:chemicalFormula="C44H76NO8P">
        <notes>
          <html xmlns="http://www.w3.org/1999/xhtml">
            <p>INCHI: InChI=1S/C44H76NO8P/c1-6-8-10-12-14-16-18-20-22-24-26-28-30-32-34-36-43(46)50-40
-42(41-52-54(48,49)51-39-38-45(3,4)5)53-44(47)37-35-33-31-29-27-25-23-21-19-17-1
5-13-11-9-7-2/h8,10,14-17,20-23,26,28,42H,6-7,9,11-13,18-19,24-25,27,29-41H2,1-5
H3/b10-8-,16-14-,17-15-,22-20-,23-21-,28-26-/t42-/m1/s1</p>
            <p>FORMULA: C44H76NO8P</p>
          </html>
        </notes>
      </species>
      <species id="M_pc184n3183n3_c" name="Phosphatidylcholine(18:4(6Z,9Z,12Z,15Z)/18:3(9Z,12Z,15Z))" compartment="c" hasOnlySubstanceUnits="false" boundaryCondition="false" constant="false" fbc:charge="0" fbc:chemicalFormula="C44H74NO8P">
        <notes>
          <html xmlns="http://www.w3.org/1999/xhtml">
            <p>INCHI: InChI=1S/C44H74NO8P/c1-6-8-10-12-14-16-18-20-22-24-26-28-30-32-34-36-43(46)50-40
-42(41-52-54(48,49)51-39-38-45(3,4)5)53-44(47)37-35-33-31-29-27-25-23-21-19-17-1
5-13-11-9-7-2/h8-11,14-17,20-23,26,28,42H,6-7,12-13,18-19,24-25,27,29-41H2,1-5H3
/b10-8-,11-9-,16-14-,17-15-,22-20-,23-21-,28-26-/t42-/m1/s1</p>
            <p>FORMULA: C44H74NO8P</p>
          </html>
        </notes>
      </species>
      <species id="M_pc184n3183n6_c" name="Phosphatidylcholine(18:4(6Z,9Z,12Z,15Z)/18:3(6Z,9Z,12Z))" compartment="c" hasOnlySubstanceUnits="false" boundaryCondition="false" constant="false" fbc:charge="0" fbc:chemicalFormula="C44H74NO8P">
        <notes>
          <html xmlns="http://www.w3.org/1999/xhtml">
            <p>INCHI: InChI=1S/C44H74NO8P/c1-6-8-10-12-14-16-18-20-22-24-26-28-30-32-34-36-43(46)50-40
-42(41-52-54(48,49)51-39-38-45(3,4)5)53-44(47)37-35-33-31-29-27-25-23-21-19-17-1
5-13-11-9-7-2/h8,10,14-17,20-23,26-29,42H,6-7,9,11-13,18-19,24-25,30-41H2,1-5H3/
b10-8-,16-14-,17-15-,22-20-,23-21-,28-26-,29-27-/t42-/m1/s1</p>
            <p>FORMULA: C44H74NO8P</p>
          </html>
        </notes>
      </species>
      <species id="M_pc184n3205n3_c" name="Phosphatidylcholine(18:4(6Z,9Z,12Z,15Z)/20:5(5Z,8Z,11Z,14Z,17Z))" compartment="c" hasOnlySubstanceUnits="false" boundaryCondition="false" constant="false" fbc:charge="0" fbc:chemicalFormula="C46H74NO8P">
        <notes>
          <html xmlns="http://www.w3.org/1999/xhtml">
            <p>INCHI: InChI=1S/C46H74NO8P/c1-6-8-10-12-14-16-18-20-22-23-25-27-29-31-33-35-37-39-46(49
)55-44(43-54-56(50,51)53-41-40-47(3,4)5)42-52-45(48)38-36-34-32-30-28-26-24-21-1
9-17-15-13-11-9-7-2/h8-11,14-17,20-22,24-25,27-28,30-31,33,44H,6-7,12-13,18-19,2
3,26,29,32,34-43H2,1-5H3/b10-8-,11-9-,16-14-,17-15-,22-20-,24-21-,27-25-,30-28-,
33-31-/t44-/m1/s1</p>
            <p>FORMULA: C46H74NO8P</p>
          </html>
        </notes>
      </species>
      <species id="M_pc184n3226n3_c" name="Phosphatidylcholine(18:4(6Z,9Z,12Z,15Z)/22:6(4Z,7Z,10Z,13Z,16Z,19Z))" compartment="c" hasOnlySubstanceUnits="false" boundaryCondition="false" constant="false" fbc:charge="0" fbc:chemicalFormula="C48H76NO8P">
        <notes>
          <html xmlns="http://www.w3.org/1999/xhtml">
            <p>INCHI: InChI=1S/C48H76NO8P/c1-6-8-10-12-14-16-18-20-22-23-24-25-27-29-31-33-35-37-39-41
-48(51)57-46(45-56-58(52,53)55-43-42-49(3,4)5)44-54-47(50)40-38-36-34-32-30-28-2
6-21-19-17-15-13-11-9-7-2/h8-11,14-17,20-22,24-26,29-32,35,37,46H,6-7,12-13,18-1
9,23,27-28,33-34,36,38-45H2,1-5H3/b10-8-,11-9-,16-14-,17-15-,22-20-,25-24-,26-21
-,31-29-,32-30-,37-35-/t46-/m1/s1</p>
            <p>FORMULA: C48H76NO8P</p>
          </html>
        </notes>
      </species>
      <species id="M_pc184n3204n6_c" name="Phosphatidylcholine(18:4(6Z,9Z,12Z,15Z)/20:4(5Z,8Z,11Z,14Z))" compartment="c" hasOnlySubstanceUnits="false" boundaryCondition="false" constant="false" fbc:charge="0" fbc:chemicalFormula="C46H76NO8P">
        <notes>
          <html xmlns="http://www.w3.org/1999/xhtml">
            <p>INCHI: InChI=1S/C46H76NO8P/c1-6-8-10-12-14-16-18-20-22-23-25-27-29-31-33-35-37-39-46(49
)55-44(43-54-56(50,51)53-41-40-47(3,4)5)42-52-45(48)38-36-34-32-30-28-26-24-21-1
9-17-15-13-11-9-7-2/h9,11,14-17,20-22,24-25,27-28,30-31,33,44H,6-8,10,12-13,18-1
9,23,26,29,32,34-43H2,1-5H3/b11-9-,16-14-,17-15-,22-20-,24-21-,27-25-,30-28-,33-
31-/t44-/m1/s1</p>
            <p>FORMULA: C46H76NO8P</p>
          </html>
        </notes>
      </species>
      <species id="M_pc184n3_c" name="Phosphatidylcholine(18:4(6Z,9Z,12Z,15Z)/18:4(6Z,9Z,12Z,15Z))" compartment="c" hasOnlySubstanceUnits="false" boundaryCondition="false" constant="false" fbc:charge="0" fbc:chemicalFormula="C44H72NO8P">
        <notes>
          <html xmlns="http://www.w3.org/1999/xhtml">
            <p>INCHI: InChI=1S/C44H72NO8P/c1-6-8-10-12-14-16-18-20-22-24-26-28-30-32-34-36-43(46)50-40
-42(41-52-54(48,49)51-39-38-45(3,4)5)53-44(47)37-35-33-31-29-27-25-23-21-19-17-1
5-13-11-9-7-2/h8-11,14-17,20-23,26-29,42H,6-7,12-13,18-19,24-25,30-41H2,1-5H3/b1
0-8-,11-9-,16-14-,17-15-,22-20-,23-21-,28-26-,29-27-/t42-/m1/s1</p>
            <p>FORMULA: C44H72NO8P</p>
          </html>
        </notes>
      </species>
      <species id="M_pc184n3220_c" name="Phosphatidylcholine(18:4(6Z,9Z,12Z,15Z)/22:0)" compartment="c" hasOnlySubstanceUnits="false" boundaryCondition="false" constant="false" fbc:charge="0" fbc:chemicalFormula="C48H88NO8P">
        <notes>
          <html xmlns="http://www.w3.org/1999/xhtml">
            <p>INCHI: InChI=1S/C48H88NO8P/c1-6-8-10-12-14-16-18-20-22-23-24-25-27-29-31-33-35-37-39-41
-48(51)57-46(45-56-58(52,53)55-43-42-49(3,4)5)44-54-47(50)40-38-36-34-32-30-28-2
6-21-19-17-15-13-11-9-7-2/h9,11,15,17,21,26,30,32,46H,6-8,10,12-14,16,18-20,22-2
5,27-29,31,33-45H2,1-5H3/b11-9-,17-15-,26-21-,32-30-/t46-/m1/s1</p>
            <p>FORMULA: C48H88NO8P</p>
          </html>
        </notes>
      </species>
      <species id="M_1agpe184_h" name="1-18:4(6Z,9Z,12Z,15Z)-2-lysophosphatidylethanolamine" compartment="h" hasOnlySubstanceUnits="false" boundaryCondition="false" constant="false" fbc:charge="0" fbc:chemicalFormula="C23H40NO7P">
        <notes>
          <html xmlns="http://www.w3.org/1999/xhtml">
            <p>FORMULA: C23H40NO7P</p>
          </html>
        </notes>
      </species>
      <species id="M_1agpe183n3_c" name="1-18:3(6Z,9Z,12Z)-2-lysophosphatidylethanolamine" compartment="c" hasOnlySubstanceUnits="false" boundaryCondition="false" constant="false" fbc:charge="0" fbc:chemicalFormula="C23H42NO7P">
        <notes>
          <html xmlns="http://www.w3.org/1999/xhtml">
            <p>FORMULA: C23H42NO7P</p>
          </html>
        </notes>
      </species>
      <species id="M_1agpe183n3_h" name="1-18:3(6Z,9Z,12Z)-2-lysophosphatidylethanolamine" compartment="h" hasOnlySubstanceUnits="false" boundaryCondition="false" constant="false" fbc:charge="0" fbc:chemicalFormula="C23H42NO7P">
        <notes>
          <html xmlns="http://www.w3.org/1999/xhtml">
            <p>FORMULA: C23H42NO7P</p>
          </html>
        </notes>
      </species>
      <species id="M_1agpe183n6_c" name="1-18:3(9Z,12Z,15Z)-2-lysophosphatidylethanolamine" compartment="c" hasOnlySubstanceUnits="false" boundaryCondition="false" constant="false" fbc:charge="0" fbc:chemicalFormula="C23H42NO7P">
        <notes>
          <html xmlns="http://www.w3.org/1999/xhtml">
            <p>FORMULA: C23H42NO7P</p>
          </html>
        </notes>
      </species>
      <species id="M_1agpe183n6_h" name="1-18:3(9Z,12Z,15Z)-2-lysophosphatidylethanolamine" compartment="h" hasOnlySubstanceUnits="false" boundaryCondition="false" constant="false" fbc:charge="0" fbc:chemicalFormula="C23H42NO7P">
        <notes>
          <html xmlns="http://www.w3.org/1999/xhtml">
            <p>FORMULA: C23H42NO7P</p>
          </html>
        </notes>
      </species>
      <species id="M_1agpc184_h" name="1-18:4(6Z,9Z,12Z,15Z)-2-lysophosphatidylcholine" compartment="h" hasOnlySubstanceUnits="false" boundaryCondition="false" constant="false" fbc:charge="0" fbc:chemicalFormula="C26H46NO7P">
        <notes>
          <html xmlns="http://www.w3.org/1999/xhtml">
            <p>FORMULA: C26H46NO7P</p>
          </html>
        </notes>
      </species>
      <species id="M_1agpc183n3_c" name="1-18:3(6Z,9Z,12Z)-2-lysophosphatidylcholine" compartment="c" hasOnlySubstanceUnits="false" boundaryCondition="false" constant="false" fbc:charge="0" fbc:chemicalFormula="C26H48NO7P">
        <notes>
          <html xmlns="http://www.w3.org/1999/xhtml">
            <p>FORMULA: C26H48NO7P</p>
          </html>
        </notes>
      </species>
      <species id="M_1agpc183n3_h" name="1-18:3(6Z,9Z,12Z)-2-lysophosphatidylcholine" compartment="h" hasOnlySubstanceUnits="false" boundaryCondition="false" constant="false" fbc:charge="0" fbc:chemicalFormula="C26H48NO7P">
        <notes>
          <html xmlns="http://www.w3.org/1999/xhtml">
            <p>FORMULA: C26H48NO7P</p>
          </html>
        </notes>
      </species>
      <species id="M_1agpc183n6_c" name="1-18:3(9Z,12Z,15Z)-2-lysophosphatidylcholine" compartment="c" hasOnlySubstanceUnits="false" boundaryCondition="false" constant="false" fbc:charge="0" fbc:chemicalFormula="C26H48NO7P">
        <notes>
          <html xmlns="http://www.w3.org/1999/xhtml">
            <p>INCHI: InChI=1S/C26H48NO7P/c1-5-6-7-8-9-10-11-12-13-14-15-16-17-18-19-20-26(29)32-23-25
(28)24-34-35(30,31)33-22-21-27(2,3)4/h6-7,9-10,12-13,25,28H,5,8,11,14-24H2,1-4H3
/b7-6-,10-9-,13-12-/t25-/m1/s1</p>
            <p>FORMULA: C26H48NO7P</p>
          </html>
        </notes>
      </species>
      <species id="M_1agpc183n6_h" name="1-18:3(9Z,12Z,15Z)-2-lysophosphatidylcholine" compartment="h" hasOnlySubstanceUnits="false" boundaryCondition="false" constant="false" fbc:charge="0" fbc:chemicalFormula="C26H48NO7P">
        <notes>
          <html xmlns="http://www.w3.org/1999/xhtml">
            <p>INCHI: InChI=1S/C26H48NO7P/c1-5-6-7-8-9-10-11-12-13-14-15-16-17-18-19-20-26(29)32-23-25
(28)24-34-35(30,31)33-22-21-27(2,3)4/h6-7,9-10,12-13,25,28H,5,8,11,14-24H2,1-4H3
/b7-6-,10-9-,13-12-/t25-/m1/s1</p>
            <p>FORMULA: C26H48NO7P</p>
          </html>
        </notes>
      </species>
      <species id="M_pa183n3182n6_c" name="1-(9Z,12Z,15Z-octadecatrienoyl)-2-(9Z,12Z-octadecadienoyl)-glycero-3-phosphate" compartment="c" hasOnlySubstanceUnits="false" boundaryCondition="false" constant="false" fbc:charge="-2" fbc:chemicalFormula="C39H65O8P">
        <notes>
          <html xmlns="http://www.w3.org/1999/xhtml">
            <p>INCHI: InChI=1S/C39H67O8P/c1-3-5-7-9-11-13-15-17-19-21-23-25-27-29-31-33-38(40)45-35-37
(36-46-48(42,43)44)47-39(41)34-32-30-28-26-24-22-20-18-16-14-12-10-8-6-4-2/h5,7,
11-14,17-20,37H,3-4,6,8-10,15-16,21-36H2,1-2H3,(H2,42,43,44)/b7-5-,13-11-,14-12-
,19-17-,20-18-/t37-/m1/s1</p>
            <p>FORMULA: C39H65O8P</p>
          </html>
        </notes>
      </species>
      <species id="M_12dgr183n3182n6_c" name="1,2-Diacyl-sn-glycerol(18:3(9Z,12Z,15Z)/18:2(9Z,12Z))" compartment="c" hasOnlySubstanceUnits="false" boundaryCondition="false" constant="false" fbc:charge="0" fbc:chemicalFormula="C39H66O5">
        <notes>
          <html xmlns="http://www.w3.org/1999/xhtml">
            <p>FORMULA: C39H66O5</p>
          </html>
        </notes>
      </species>
      <species id="M_pa183n3204n6_c" name="1-(9Z,12Z,15Z-octadecatrienoyl)-2-(5Z,8Z,11Z,14Z-eicosatetraenoyl)-glycero-3-phosphate" compartment="c" hasOnlySubstanceUnits="false" boundaryCondition="false" constant="false" fbc:charge="-2" fbc:chemicalFormula="C41H65O8P">
        <notes>
          <html xmlns="http://www.w3.org/1999/xhtml">
            <p>INCHI: InChI=1S/C41H67O8P/c1-3-5-7-9-11-13-15-17-19-20-22-24-26-28-30-32-34-36-41(43)49
-39(38-48-50(44,45)46)37-47-40(42)35-33-31-29-27-25-23-21-18-16-14-12-10-8-6-4-2
/h6,8,11-14,17-19,21-22,24,28,30,39H,3-5,7,9-10,15-16,20,23,25-27,29,31-38H2,1-2
H3,(H2,44,45,46)/b8-6-,13-11-,14-12-,19-17-,21-18-,24-22-,30-28-/t39-/m1/s1</p>
            <p>FORMULA: C41H65O8P</p>
          </html>
        </notes>
      </species>
      <species id="M_12dgr183n3204n6_c" name="1,2-Diacyl-sn-glycerol(18:3(9Z,12Z,15Z)/20:4(5Z,8Z,11Z,14Z))" compartment="c" hasOnlySubstanceUnits="false" boundaryCondition="false" constant="false" fbc:charge="0" fbc:chemicalFormula="C41H66O5">
        <notes>
          <html xmlns="http://www.w3.org/1999/xhtml">
            <p>INCHI: InChI=1S/C41H66O5/c1-3-5-7-9-11-13-15-17-19-20-22-24-26-28-30-32-34-36-41(44)46-
39(37-42)38-45-40(43)35-33-31-29-27-25-23-21-18-16-14-12-10-8-6-4-2/h6,8,11-14,1
7-19,21-22,24,28,30,39,42H,3-5,7,9-10,15-16,20,23,25-27,29,31-38H2,1-2H3/b8-6-,1
3-11-,14-12-,19-17-,21-18-,24-22-,30-28-/t39-/m0/s1</p>
            <p>FORMULA: C41H66O5</p>
          </html>
        </notes>
      </species>
      <species id="M_12dgr183n3184n3_c" name="1,2-Diacyl-sn-glycerol(18:3(9Z,12Z,15Z)/18:3(9Z,12Z,15Z))" compartment="c" hasOnlySubstanceUnits="false" boundaryCondition="false" constant="false" fbc:charge="0" fbc:chemicalFormula="C39H62O5">
        <notes>
          <html xmlns="http://www.w3.org/1999/xhtml">
            <p>FORMULA: C39H62O5</p>
          </html>
        </notes>
      </species>
      <species id="M_pa183n3184n3_c" name="1-(9Z,12Z,15Z-octadecatrienoyl)-2-(6Z,9Z,12Z,15Z-octadecatetraenoyl)-glycero-3-phosphate" compartment="c" hasOnlySubstanceUnits="false" boundaryCondition="false" constant="false" fbc:charge="-2" fbc:chemicalFormula="C39H61O8P">
        <notes>
          <html xmlns="http://www.w3.org/1999/xhtml">
            <p>INCHI: InChI=1S/C39H63O8P/c1-3-5-7-9-11-13-15-17-19-21-23-25-27-29-31-33-38(40)45-35-37
(36-46-48(42,43)44)47-39(41)34-32-30-28-26-24-22-20-18-16-14-12-10-8-6-4-2/h5-8,
11-14,17-20,24,26,37H,3-4,9-10,15-16,21-23,25,27-36H2,1-2H3,(H2,42,43,44)/b7-5-,
8-6-,13-11-,14-12-,19-17-,20-18-,26-24-/t37-/m1/s1</p>
            <p>FORMULA: C39H61O8P</p>
          </html>
        </notes>
      </species>
      <species id="M_pa183n3220_c" name="1-(9Z,12Z,15Z-octadecatrienoyl)-2-docosanoyl-glycero-3-phosphate" compartment="c" hasOnlySubstanceUnits="false" boundaryCondition="false" constant="false" fbc:charge="-2" fbc:chemicalFormula="C43H77O8P">
        <notes>
          <html xmlns="http://www.w3.org/1999/xhtml">
            <p>INCHI: InChI=1S/C43H79O8P/c1-3-5-7-9-11-13-15-17-19-20-21-22-24-26-28-30-32-34-36-38-43
(45)51-41(40-50-52(46,47)48)39-49-42(44)37-35-33-31-29-27-25-23-18-16-14-12-10-8
-6-4-2/h6,8,12,14,18,23,41H,3-5,7,9-11,13,15-17,19-22,24-40H2,1-2H3,(H2,46,47,48
)/b8-6-,14-12-,23-18-/t41-/m1/s1</p>
            <p>FORMULA: C43H77O8P</p>
          </html>
        </notes>
      </species>
      <species id="M_12dgr183n3220_c" name="1,2-Diacyl-sn-glycerol(18:3(9Z,12Z,15Z)/22:0)" compartment="c" hasOnlySubstanceUnits="false" boundaryCondition="false" constant="false" fbc:charge="0" fbc:chemicalFormula="C43H78O5">
        <notes>
          <html xmlns="http://www.w3.org/1999/xhtml">
            <p>INCHI: InChI=1S/C43H78O5/c1-3-5-7-9-11-13-15-17-19-20-21-22-24-26-28-30-32-34-36-38-43(
46)48-41(39-44)40-47-42(45)37-35-33-31-29-27-25-23-18-16-14-12-10-8-6-4-2/h6,8,1
2,14,18,23,41,44H,3-5,7,9-11,13,15-17,19-22,24-40H2,1-2H3/b8-6-,14-12-,23-18-/t4
1-/m0/s1</p>
            <p>FORMULA: C43H78O5</p>
          </html>
        </notes>
      </species>
      <species id="M_mag183n3_c" name="1-acylglycerol (18:3(9Z,12Z,15Z))" compartment="c" hasOnlySubstanceUnits="false" boundaryCondition="false" constant="false" fbc:charge="0" fbc:chemicalFormula="C21H36O4">
        <notes>
          <html xmlns="http://www.w3.org/1999/xhtml">
            <p>FORMULA: C21H36O4</p>
          </html>
        </notes>
      </species>
      <species id="M_pe183n3140_c" name="Phosphatidylethanolamine(18:3(9Z,12Z,15Z)/14:0)" compartment="c" hasOnlySubstanceUnits="false" boundaryCondition="false" constant="false" fbc:charge="0" fbc:chemicalFormula="C37H68NO8P">
        <notes>
          <html xmlns="http://www.w3.org/1999/xhtml">
            <p>INCHI: InChI=1S/C37H68NO8P/c1-3-5-7-9-11-13-15-16-17-18-20-21-23-25-27-29-36(39)43-33-3
5(34-45-47(41,42)44-32-31-38)46-37(40)30-28-26-24-22-19-14-12-10-8-6-4-2/h5,7,11
,13,16-17,35H,3-4,6,8-10,12,14-15,18-34,38H2,1-2H3,(H,41,42)/b7-5-,13-11-,17-16-
/t35-/m1/s1</p>
            <p>FORMULA: C37H68NO8P</p>
          </html>
        </notes>
      </species>
      <species id="M_pe183n3160_c" name="Phosphatidylethanolamine(18:3(9Z,12Z,15Z)/16:0)" compartment="c" hasOnlySubstanceUnits="false" boundaryCondition="false" constant="false" fbc:charge="0" fbc:chemicalFormula="C39H72NO8P">
        <notes>
          <html xmlns="http://www.w3.org/1999/xhtml">
            <p>INCHI: InChI=1S/C39H72NO8P/c1-3-5-7-9-11-13-15-17-18-20-21-23-25-27-29-31-38(41)45-35-3
7(36-47-49(43,44)46-34-33-40)48-39(42)32-30-28-26-24-22-19-16-14-12-10-8-6-4-2/h
5,7,11,13,17-18,37H,3-4,6,8-10,12,14-16,19-36,40H2,1-2H3,(H,43,44)/b7-5-,13-11-,
18-17-/t37-/m1/s1</p>
            <p>FORMULA: C39H72NO8P</p>
          </html>
        </notes>
      </species>
      <species id="M_pe183n31619Z_c" name="Phosphatidylethanolamine(18:3(9Z,12Z,15Z)/16:1(9Z))" compartment="c" hasOnlySubstanceUnits="false" boundaryCondition="false" constant="false" fbc:charge="0" fbc:chemicalFormula="C39H70NO8P">
        <notes>
          <html xmlns="http://www.w3.org/1999/xhtml">
            <p>INCHI: InChI=1S/C39H70NO8P/c1-3-5-7-9-11-13-15-17-18-20-21-23-25-27-29-31-38(41)45-35-3
7(36-47-49(43,44)46-34-33-40)48-39(42)32-30-28-26-24-22-19-16-14-12-10-8-6-4-2/h
5,7,11,13-14,16-18,37H,3-4,6,8-10,12,15,19-36,40H2,1-2H3,(H,43,44)/b7-5-,13-11-,
16-14-,18-17-/t37-/m1/s1</p>
            <p>FORMULA: C39H70NO8P</p>
          </html>
        </notes>
      </species>
      <species id="M_pe183n3180_c" name="Phosphatidylethanolamine(18:3(9Z,12Z,15Z)/18:0)" compartment="c" hasOnlySubstanceUnits="false" boundaryCondition="false" constant="false" fbc:charge="0" fbc:chemicalFormula="C41H76NO8P">
        <notes>
          <html xmlns="http://www.w3.org/1999/xhtml">
            <p>INCHI: InChI=1S/C41H76NO8P/c1-3-5-7-9-11-13-15-17-19-21-23-25-27-29-31-33-40(43)47-37-3
9(38-49-51(45,46)48-36-35-42)50-41(44)34-32-30-28-26-24-22-20-18-16-14-12-10-8-6
-4-2/h5,7,11,13,17,19,39H,3-4,6,8-10,12,14-16,18,20-38,42H2,1-2H3,(H,45,46)/b7-5
-,13-11-,19-17-/t39-/m1/s1</p>
            <p>FORMULA: C41H76NO8P</p>
          </html>
        </notes>
      </species>
      <species id="M_pe183n31819Z_c" name="Phosphatidylethanolamine(18:3(9Z,12Z,15Z)/18:1(9Z))" compartment="c" hasOnlySubstanceUnits="false" boundaryCondition="false" constant="false" fbc:charge="0" fbc:chemicalFormula="C41H74NO8P">
        <notes>
          <html xmlns="http://www.w3.org/1999/xhtml">
            <p>INCHI: InChI=1S/C41H74NO8P/c1-3-5-7-9-11-13-15-17-19-21-23-25-27-29-31-33-40(43)47-37-3
9(38-49-51(45,46)48-36-35-42)50-41(44)34-32-30-28-26-24-22-20-18-16-14-12-10-8-6
-4-2/h5,7,11,13,17-20,39H,3-4,6,8-10,12,14-16,21-38,42H2,1-2H3,(H,45,46)/b7-5-,1
3-11-,19-17-,20-18-/t39-/m1/s1</p>
            <p>FORMULA: C41H74NO8P</p>
          </html>
        </notes>
      </species>
      <species id="M_pe183n3182n6_c" name="Phosphatidylethanolamine(18:3(9Z,12Z,15Z)/18:2(9Z,12Z))" compartment="c" hasOnlySubstanceUnits="false" boundaryCondition="false" constant="false" fbc:charge="0" fbc:chemicalFormula="C41H72NO8P">
        <notes>
          <html xmlns="http://www.w3.org/1999/xhtml">
            <p>INCHI: InChI=1S/C41H72NO8P/c1-3-5-7-9-11-13-15-17-19-21-23-25-27-29-31-33-40(43)47-37-3
9(38-49-51(45,46)48-36-35-42)50-41(44)34-32-30-28-26-24-22-20-18-16-14-12-10-8-6
-4-2/h5,7,11-14,17-20,39H,3-4,6,8-10,15-16,21-38,42H2,1-2H3,(H,45,46)/b7-5-,13-1
1-,14-12-,19-17-,20-18-/t39-/m1/s1</p>
            <p>FORMULA: C41H72NO8P</p>
          </html>
        </notes>
      </species>
      <species id="M_pe183n3_c" name="Phosphatidylethanolamine(18:3(9Z,12Z,15Z)/18:3(9Z,12Z,15Z))" compartment="c" hasOnlySubstanceUnits="false" boundaryCondition="false" constant="false" fbc:charge="0" fbc:chemicalFormula="C41H70NO8P">
        <notes>
          <html xmlns="http://www.w3.org/1999/xhtml">
            <p>INCHI: InChI=1S/C41H70NO8P/c1-3-5-7-9-11-13-15-17-19-21-23-25-27-29-31-33-40(43)47-37-3
9(38-49-51(45,46)48-36-35-42)50-41(44)34-32-30-28-26-24-22-20-18-16-14-12-10-8-6
-4-2/h5-8,11-14,17-20,39H,3-4,9-10,15-16,21-38,42H2,1-2H3,(H,45,46)/b7-5-,8-6-,1
3-11-,14-12-,19-17-,20-18-/t39-/m1/s1</p>
            <p>FORMULA: C41H70NO8P</p>
          </html>
        </notes>
      </species>
      <species id="M_pe183n3183n6_c" name="Phosphatidylethanolamine(18:3(9Z,12Z,15Z)/18:3(6Z,9Z,12Z))" compartment="c" hasOnlySubstanceUnits="false" boundaryCondition="false" constant="false" fbc:charge="0" fbc:chemicalFormula="C41H70NO8P">
        <notes>
          <html xmlns="http://www.w3.org/1999/xhtml">
            <p>INCHI: InChI=1S/C41H70NO8P/c1-3-5-7-9-11-13-15-17-19-21-23-25-27-29-31-33-40(43)47-37-3
9(38-49-51(45,46)48-36-35-42)50-41(44)34-32-30-28-26-24-22-20-18-16-14-12-10-8-6
-4-2/h5,7,11-14,17-20,24,26,39H,3-4,6,8-10,15-16,21-23,25,27-38,42H2,1-2H3,(H,45
,46)/b7-5-,13-11-,14-12-,19-17-,20-18-,26-24-/t39-/m1/s1</p>
            <p>FORMULA: C41H70NO8P</p>
          </html>
        </notes>
      </species>
      <species id="M_pe183n3205n3_c" name="Phosphatidylethanolamine(18:3(9Z,12Z,15Z)/20:5(5Z,8Z,11Z,14Z,17Z))" compartment="c" hasOnlySubstanceUnits="false" boundaryCondition="false" constant="false" fbc:charge="0" fbc:chemicalFormula="C43H70NO8P">
        <notes>
          <html xmlns="http://www.w3.org/1999/xhtml">
            <p>INCHI: InChI=1S/C43H70NO8P/c1-3-5-7-9-11-13-15-17-19-20-22-24-26-28-30-32-34-36-43(46)5
2-41(40-51-53(47,48)50-38-37-44)39-49-42(45)35-33-31-29-27-25-23-21-18-16-14-12-
10-8-6-4-2/h5-8,11-14,17-19,21-22,24,28,30,41H,3-4,9-10,15-16,20,23,25-27,29,31-
40,44H2,1-2H3,(H,47,48)/b7-5-,8-6-,13-11-,14-12-,19-17-,21-18-,24-22-,30-28-/t41
-/m1/s1</p>
            <p>FORMULA: C43H70NO8P</p>
          </html>
        </notes>
      </species>
      <species id="M_pe183n3226n3_c" name="Phosphatidylethanolamine(18:3(9Z,12Z,15Z)/22:6(4Z,7Z,10Z,13Z,16Z,19Z))" compartment="c" hasOnlySubstanceUnits="false" boundaryCondition="false" constant="false" fbc:charge="0" fbc:chemicalFormula="C45H72NO8P">
        <notes>
          <html xmlns="http://www.w3.org/1999/xhtml">
            <p>INCHI: InChI=1S/C45H72NO8P/c1-3-5-7-9-11-13-15-17-19-20-21-22-24-26-28-30-32-34-36-38-4
5(48)54-43(42-53-55(49,50)52-40-39-46)41-51-44(47)37-35-33-31-29-27-25-23-18-16-
14-12-10-8-6-4-2/h5-8,11-14,17-19,21-23,26,28,32,34,43H,3-4,9-10,15-16,20,24-25,
27,29-31,33,35-42,46H2,1-2H3,(H,49,50)/b7-5-,8-6-,13-11-,14-12-,19-17-,22-21-,23
-18-,28-26-,34-32-/t43-/m1/s1</p>
            <p>FORMULA: C45H72NO8P</p>
          </html>
        </notes>
      </species>
      <species id="M_pe183n3204n6_c" name="Phosphatidylethanolamine(18:3(9Z,12Z,15Z)/20:4(5Z,8Z,11Z,14Z))" compartment="c" hasOnlySubstanceUnits="false" boundaryCondition="false" constant="false" fbc:charge="0" fbc:chemicalFormula="C43H72NO8P">
        <notes>
          <html xmlns="http://www.w3.org/1999/xhtml">
            <p>INCHI: InChI=1S/C43H72NO8P/c1-3-5-7-9-11-13-15-17-19-20-22-24-26-28-30-32-34-36-43(46)5
2-41(40-51-53(47,48)50-38-37-44)39-49-42(45)35-33-31-29-27-25-23-21-18-16-14-12-
10-8-6-4-2/h6,8,11-14,17-19,21-22,24,28,30,41H,3-5,7,9-10,15-16,20,23,25-27,29,3
1-40,44H2,1-2H3,(H,47,48)/b8-6-,13-11-,14-12-,19-17-,21-18-,24-22-,30-28-/t41-/m
1/s1</p>
            <p>FORMULA: C43H72NO8P</p>
          </html>
        </notes>
      </species>
      <species id="M_pe183n3184n3_c" name="Phosphatidylethanolamine(18:3(9Z,12Z,15Z)/18:4(6Z,9Z,12Z,15Z))" compartment="c" hasOnlySubstanceUnits="false" boundaryCondition="false" constant="false" fbc:charge="0" fbc:chemicalFormula="C41H68NO8P">
        <notes>
          <html xmlns="http://www.w3.org/1999/xhtml">
            <p>INCHI: InChI=1S/C41H68NO8P/c1-3-5-7-9-11-13-15-17-19-21-23-25-27-29-31-33-40(43)47-37-3
9(38-49-51(45,46)48-36-35-42)50-41(44)34-32-30-28-26-24-22-20-18-16-14-12-10-8-6
-4-2/h5-8,11-14,17-20,24,26,39H,3-4,9-10,15-16,21-23,25,27-38,42H2,1-2H3,(H,45,4
6)/b7-5-,8-6-,13-11-,14-12-,19-17-,20-18-,26-24-/t39-/m1/s1</p>
            <p>FORMULA: C41H68NO8P</p>
          </html>
        </notes>
      </species>
      <species id="M_pe183n3220_c" name="Phosphatidylethanolamine(18:3(9Z,12Z,15Z)/22:0)" compartment="c" hasOnlySubstanceUnits="false" boundaryCondition="false" constant="false" fbc:charge="0" fbc:chemicalFormula="C45H84NO8P">
        <notes>
          <html xmlns="http://www.w3.org/1999/xhtml">
            <p>INCHI: InChI=1S/C45H84NO8P/c1-3-5-7-9-11-13-15-17-19-20-21-22-24-26-28-30-32-34-36-38-4
5(48)54-43(42-53-55(49,50)52-40-39-46)41-51-44(47)37-35-33-31-29-27-25-23-18-16-
14-12-10-8-6-4-2/h6,8,12,14,18,23,43H,3-5,7,9-11,13,15-17,19-22,24-42,46H2,1-2H3
,(H,49,50)/b8-6-,14-12-,23-18-/t43-/m1/s1</p>
            <p>FORMULA: C45H84NO8P</p>
          </html>
        </notes>
      </species>
      <species id="M_pc183n3140_c" name="Phosphatidylcholine(18:3(9Z,12Z,15Z)/14:0)" compartment="c" hasOnlySubstanceUnits="false" boundaryCondition="false" constant="false" fbc:charge="0" fbc:chemicalFormula="C40H74NO8P">
        <notes>
          <html xmlns="http://www.w3.org/1999/xhtml">
            <p>INCHI: InChI=1S/C40H74NO8P/c1-6-8-10-12-14-16-18-19-20-21-23-24-26-28-30-32-39(42)46-36
-38(37-48-50(44,45)47-35-34-41(3,4)5)49-40(43)33-31-29-27-25-22-17-15-13-11-9-7-
2/h8,10,14,16,19-20,38H,6-7,9,11-13,15,17-18,21-37H2,1-5H3/b10-8-,16-14-,20-19-/
t38-/m1/s1</p>
            <p>FORMULA: C40H74NO8P</p>
          </html>
        </notes>
      </species>
      <species id="M_pc183n3160_c" name="Phosphatidylcholine(18:3(9Z,12Z,15Z)/16:0)" compartment="c" hasOnlySubstanceUnits="false" boundaryCondition="false" constant="false" fbc:charge="0" fbc:chemicalFormula="C42H78NO8P">
        <notes>
          <html xmlns="http://www.w3.org/1999/xhtml">
            <p>INCHI: InChI=1S/C42H78NO8P/c1-6-8-10-12-14-16-18-20-21-23-24-26-28-30-32-34-41(44)48-38
-40(39-50-52(46,47)49-37-36-43(3,4)5)51-42(45)35-33-31-29-27-25-22-19-17-15-13-1
1-9-7-2/h8,10,14,16,20-21,40H,6-7,9,11-13,15,17-19,22-39H2,1-5H3/b10-8-,16-14-,2
1-20-/t40-/m1/s1</p>
            <p>FORMULA: C42H78NO8P</p>
          </html>
        </notes>
      </species>
      <species id="M_pc183n31619Z_c" name="Phosphatidylcholine(18:3(9Z,12Z,15Z)/16:1(9Z,12Z))" compartment="c" hasOnlySubstanceUnits="false" boundaryCondition="false" constant="false" fbc:charge="0" fbc:chemicalFormula="C42H76NO8P">
        <notes>
          <html xmlns="http://www.w3.org/1999/xhtml">
            <p>FORMULA: C42H76NO8P</p>
          </html>
        </notes>
      </species>
      <species id="M_pc183n3180_c" name="Phosphatidylcholine(18:3(9Z,12Z,15Z)/18:0)" compartment="c" hasOnlySubstanceUnits="false" boundaryCondition="false" constant="false" fbc:charge="0" fbc:chemicalFormula="C44H82NO8P">
        <notes>
          <html xmlns="http://www.w3.org/1999/xhtml">
            <p>INCHI: InChI=1S/C44H82NO8P/c1-6-8-10-12-14-16-18-20-22-24-26-28-30-32-34-36-43(46)50-40
-42(41-52-54(48,49)51-39-38-45(3,4)5)53-44(47)37-35-33-31-29-27-25-23-21-19-17-1
5-13-11-9-7-2/h8,10,14,16,20,22,42H,6-7,9,11-13,15,17-19,21,23-41H2,1-5H3/b10-8-
,16-14-,22-20-/t42-/m1/s1</p>
            <p>FORMULA: C44H82NO8P</p>
          </html>
        </notes>
      </species>
      <species id="M_pc183n31819Z_c" name="Phosphatidylcholine(18:3(9Z,12Z,15Z)/18:1(9Z))" compartment="c" hasOnlySubstanceUnits="false" boundaryCondition="false" constant="false" fbc:charge="0" fbc:chemicalFormula="C44H80NO8P">
        <notes>
          <html xmlns="http://www.w3.org/1999/xhtml">
            <p>INCHI: InChI=1S/C44H80NO8P/c1-6-8-10-12-14-16-18-20-22-24-26-28-30-32-34-36-43(46)50-40
-42(41-52-54(48,49)51-39-38-45(3,4)5)53-44(47)37-35-33-31-29-27-25-23-21-19-17-1
5-13-11-9-7-2/h8,10,14,16,20-23,42H,6-7,9,11-13,15,17-19,24-41H2,1-5H3/b10-8-,16
-14-,22-20-,23-21-/t42-/m1/s1</p>
            <p>FORMULA: C44H80NO8P</p>
          </html>
        </notes>
      </species>
      <species id="M_pc183n3182n6_c" name="Phosphatidylcholine(18:3(9Z,12Z,15Z)/18:2(9Z,12Z))" compartment="c" hasOnlySubstanceUnits="false" boundaryCondition="false" constant="false" fbc:charge="0" fbc:chemicalFormula="C44H78NO8P">
        <notes>
          <html xmlns="http://www.w3.org/1999/xhtml">
            <p>INCHI: InChI=1S/C44H78NO8P/c1-6-8-10-12-14-16-18-20-22-24-26-28-30-32-34-36-43(46)50-40
-42(41-52-54(48,49)51-39-38-45(3,4)5)53-44(47)37-35-33-31-29-27-25-23-21-19-17-1
5-13-11-9-7-2/h8,10,14-17,20-23,42H,6-7,9,11-13,18-19,24-41H2,1-5H3/b10-8-,16-14
-,17-15-,22-20-,23-21-/t42-/m1/s1</p>
            <p>FORMULA: C44H78NO8P</p>
          </html>
        </notes>
      </species>
      <species id="M_pc183n3_c" name="Phosphatidylcholine(18:3(9Z,12Z,15Z)/18:3(9Z,12Z,15Z))" compartment="c" hasOnlySubstanceUnits="false" boundaryCondition="false" constant="false" fbc:charge="0" fbc:chemicalFormula="C44H76NO8P">
        <notes>
          <html xmlns="http://www.w3.org/1999/xhtml">
            <p>INCHI: InChI=1S/C44H76NO8P/c1-6-8-10-12-14-16-18-20-22-24-26-28-30-32-34-36-43(46)50-40
-42(41-52-54(48,49)51-39-38-45(3,4)5)53-44(47)37-35-33-31-29-27-25-23-21-19-17-1
5-13-11-9-7-2/h8-11,14-17,20-23,42H,6-7,12-13,18-19,24-41H2,1-5H3/b10-8-,11-9-,1
6-14-,17-15-,22-20-,23-21-/t42-/m1/s1</p>
            <p>FORMULA: C44H76NO8P</p>
          </html>
        </notes>
      </species>
      <species id="M_pc183n3183n6_c" name="Phosphatidylcholine(18:3(9Z,12Z,15Z)/18:3(6Z,9Z,12Z))" compartment="c" hasOnlySubstanceUnits="false" boundaryCondition="false" constant="false" fbc:charge="0" fbc:chemicalFormula="C44H76NO8P">
        <notes>
          <html xmlns="http://www.w3.org/1999/xhtml">
            <p>INCHI: InChI=1S/C44H76NO8P/c1-6-8-10-12-14-16-18-20-22-24-26-28-30-32-34-36-43(46)50-40
-42(41-52-54(48,49)51-39-38-45(3,4)5)53-44(47)37-35-33-31-29-27-25-23-21-19-17-1
5-13-11-9-7-2/h8,10,14-17,20-23,27,29,42H,6-7,9,11-13,18-19,24-26,28,30-41H2,1-5
H3/b10-8-,16-14-,17-15-,22-20-,23-21-,29-27-/t42-/m1/s1</p>
            <p>FORMULA: C44H76NO8P</p>
          </html>
        </notes>
      </species>
      <species id="M_pc183n3205n3_c" name="Phosphatidylcholine(18:3(9Z,12Z,15Z)/20:5(5Z,8Z,11Z,14Z,17Z))" compartment="c" hasOnlySubstanceUnits="false" boundaryCondition="false" constant="false" fbc:charge="0" fbc:chemicalFormula="C46H76NO8P">
        <notes>
          <html xmlns="http://www.w3.org/1999/xhtml">
            <p>INCHI: InChI=1S/C46H76NO8P/c1-6-8-10-12-14-16-18-20-22-23-25-27-29-31-33-35-37-39-46(49
)55-44(43-54-56(50,51)53-41-40-47(3,4)5)42-52-45(48)38-36-34-32-30-28-26-24-21-1
9-17-15-13-11-9-7-2/h8-11,14-17,20-22,24-25,27,31,33,44H,6-7,12-13,18-19,23,26,2
8-30,32,34-43H2,1-5H3/b10-8-,11-9-,16-14-,17-15-,22-20-,24-21-,27-25-,33-31-/t44
-/m1/s1</p>
            <p>FORMULA: C46H76NO8P</p>
          </html>
        </notes>
      </species>
      <species id="M_pc183n3226n3_c" name="Phosphatidylcholine(18:3(9Z,12Z,15Z)/22:6(4Z,7Z,10Z,13Z,16Z,19Z))" compartment="c" hasOnlySubstanceUnits="false" boundaryCondition="false" constant="false" fbc:charge="0" fbc:chemicalFormula="C48H78NO8P">
        <notes>
          <html xmlns="http://www.w3.org/1999/xhtml">
            <p>INCHI: InChI=1S/C48H78NO8P/c1-6-8-10-12-14-16-18-20-22-23-24-25-27-29-31-33-35-37-39-41
-48(51)57-46(45-56-58(52,53)55-43-42-49(3,4)5)44-54-47(50)40-38-36-34-32-30-28-2
6-21-19-17-15-13-11-9-7-2/h8-11,14-17,20-22,24-26,29,31,35,37,46H,6-7,12-13,18-1
9,23,27-28,30,32-34,36,38-45H2,1-5H3/b10-8-,11-9-,16-14-,17-15-,22-20-,25-24-,26
-21-,31-29-,37-35-/t46-/m1/s1</p>
            <p>FORMULA: C48H78NO8P</p>
          </html>
        </notes>
      </species>
      <species id="M_pc183n3204n6_c" name="Phosphatidylcholine(18:3(9Z,12Z,15Z)/20:4(5Z,8Z,11Z,14Z))" compartment="c" hasOnlySubstanceUnits="false" boundaryCondition="false" constant="false" fbc:charge="0" fbc:chemicalFormula="C46H78NO8P">
        <notes>
          <html xmlns="http://www.w3.org/1999/xhtml">
            <p>INCHI: InChI=1S/C46H78NO8P/c1-6-8-10-12-14-16-18-20-22-23-25-27-29-31-33-35-37-39-46(49
)55-44(43-54-56(50,51)53-41-40-47(3,4)5)42-52-45(48)38-36-34-32-30-28-26-24-21-1
9-17-15-13-11-9-7-2/h9,11,14-17,20-22,24-25,27,31,33,44H,6-8,10,12-13,18-19,23,2
6,28-30,32,34-43H2,1-5H3/b11-9-,16-14-,17-15-,22-20-,24-21-,27-25-,33-31-/t44-/m
1/s1</p>
            <p>FORMULA: C46H78NO8P</p>
          </html>
        </notes>
      </species>
      <species id="M_pc183n3184n3_c" name="Phosphatidylcholine(18:3(9Z,12Z,15Z)/18:4(6Z,9Z,12Z,15Z))" compartment="c" hasOnlySubstanceUnits="false" boundaryCondition="false" constant="false" fbc:charge="0" fbc:chemicalFormula="C44H74NO8P">
        <notes>
          <html xmlns="http://www.w3.org/1999/xhtml">
            <p>INCHI: InChI=1S/C44H74NO8P/c1-6-8-10-12-14-16-18-20-22-24-26-28-30-32-34-36-43(46)50-40
-42(41-52-54(48,49)51-39-38-45(3,4)5)53-44(47)37-35-33-31-29-27-25-23-21-19-17-1
5-13-11-9-7-2/h8-11,14-17,20-23,27,29,42H,6-7,12-13,18-19,24-26,28,30-41H2,1-5H3
/b10-8-,11-9-,16-14-,17-15-,22-20-,23-21-,29-27-/t42-/m1/s1</p>
            <p>FORMULA: C44H74NO8P</p>
          </html>
        </notes>
      </species>
      <species id="M_pc183n3220_c" name="Phosphatidylcholine(18:3(9Z,12Z,15Z)/22:0)" compartment="c" hasOnlySubstanceUnits="false" boundaryCondition="false" constant="false" fbc:charge="0" fbc:chemicalFormula="C48H90NO8P">
        <notes>
          <html xmlns="http://www.w3.org/1999/xhtml">
            <p>INCHI: InChI=1S/C48H90NO8P/c1-6-8-10-12-14-16-18-20-22-23-24-25-27-29-31-33-35-37-39-41
-48(51)57-46(45-56-58(52,53)55-43-42-49(3,4)5)44-54-47(50)40-38-36-34-32-30-28-2
6-21-19-17-15-13-11-9-7-2/h9,11,15,17,21,26,46H,6-8,10,12-14,16,18-20,22-25,27-4
5H2,1-5H3/b11-9-,17-15-,26-21-/t46-/m1/s1</p>
            <p>FORMULA: C48H90NO8P</p>
          </html>
        </notes>
      </species>
      <species id="M_12dgr183n6182n6_c" name="1,2-Diacyl-sn-glycerol(18:3(6Z,9Z,12Z)/18:2(9Z,12Z))" compartment="c" hasOnlySubstanceUnits="false" boundaryCondition="false" constant="false" fbc:charge="0" fbc:chemicalFormula="C39H66O5">
        <notes>
          <html xmlns="http://www.w3.org/1999/xhtml">
            <p>FORMULA: C39H66O5</p>
          </html>
        </notes>
      </species>
      <species id="M_pa183n6182n6_c" name="1-(6Z,9Z,12Z-octadecatrienoyl)-2-(9Z,12Z-octadecadienoyl)-glycero-3-phosphate" compartment="c" hasOnlySubstanceUnits="false" boundaryCondition="false" constant="false" fbc:charge="-2" fbc:chemicalFormula="C39H65O8P">
        <notes>
          <html xmlns="http://www.w3.org/1999/xhtml">
            <p>INCHI: InChI=1S/C39H67O8P/c1-3-5-7-9-11-13-15-17-19-21-23-25-27-29-31-33-38(40)45-35-37
(36-46-48(42,43)44)47-39(41)34-32-30-28-26-24-22-20-18-16-14-12-10-8-6-4-2/h11-1
4,17-20,23,25,37H,3-10,15-16,21-22,24,26-36H2,1-2H3,(H2,42,43,44)/b13-11-,14-12-
,19-17-,20-18-,25-23-/t37-/m1/s1</p>
            <p>FORMULA: C39H65O8P</p>
          </html>
        </notes>
      </species>
      <species id="M_12dgr183n6204n6_c" name="1,2-Diacyl-sn-glycerol(18:3(6Z,9Z,12Z)/20:4(5Z,8Z,11Z,14Z))" compartment="c" hasOnlySubstanceUnits="false" boundaryCondition="false" constant="false" fbc:charge="0" fbc:chemicalFormula="C41H66O5">
        <notes>
          <html xmlns="http://www.w3.org/1999/xhtml">
            <p>INCHI: InChI=1S/C41H66O5/c1-3-5-7-9-11-13-15-17-19-20-22-24-26-28-30-32-34-36-41(44)46-
39(37-42)38-45-40(43)35-33-31-29-27-25-23-21-18-16-14-12-10-8-6-4-2/h11-14,17-19
,21-22,24-25,27-28,30,39,42H,3-10,15-16,20,23,26,29,31-38H2,1-2H3/b13-11-,14-12-
,19-17-,21-18-,24-22-,27-25-,30-28-/t39-/m0/s1</p>
            <p>FORMULA: C41H66O5</p>
          </html>
        </notes>
      </species>
      <species id="M_pa183n6204n6_c" name="1-(6Z,9Z,12Z-octadecatrienoyl)-2-(5Z,8Z,11Z,14Z-eicosatetraenoyl)-glycero-3-phosphate" compartment="c" hasOnlySubstanceUnits="false" boundaryCondition="false" constant="false" fbc:charge="-2" fbc:chemicalFormula="C41H65O8P">
        <notes>
          <html xmlns="http://www.w3.org/1999/xhtml">
            <p>INCHI: InChI=1S/C41H67O8P/c1-3-5-7-9-11-13-15-17-19-20-22-24-26-28-30-32-34-36-41(43)49
-39(38-48-50(44,45)46)37-47-40(42)35-33-31-29-27-25-23-21-18-16-14-12-10-8-6-4-2
/h11-14,17-19,21-22,24-25,27-28,30,39H,3-10,15-16,20,23,26,29,31-38H2,1-2H3,(H2,
44,45,46)/b13-11-,14-12-,19-17-,21-18-,24-22-,27-25-,30-28-/t39-/m1/s1</p>
            <p>FORMULA: C41H65O8P</p>
          </html>
        </notes>
      </species>
      <species id="M_12dgr183n6184n3_c" name="1,2-Diacyl-sn-glycerol(18:3(6Z,9Z,12Z)/18:4(6Z,9Z,12Z,15Z))" compartment="c" hasOnlySubstanceUnits="false" boundaryCondition="false" constant="false" fbc:charge="0" fbc:chemicalFormula="C39H62O5">
        <notes>
          <html xmlns="http://www.w3.org/1999/xhtml">
            <p>FORMULA: C39H62O5</p>
          </html>
        </notes>
      </species>
      <species id="M_pa183n6184n3_c" name="1-(6Z,9Z,12Z-octadecatrienoyl)-2-(6Z,9Z,12Z,15Z-octadecatetraenoyl)-glycero-3-phosphate" compartment="c" hasOnlySubstanceUnits="false" boundaryCondition="false" constant="false" fbc:charge="-2" fbc:chemicalFormula="C39H61O8P">
        <notes>
          <html xmlns="http://www.w3.org/1999/xhtml">
            <p>INCHI: InChI=1S/C39H63O8P/c1-3-5-7-9-11-13-15-17-19-21-23-25-27-29-31-33-38(40)45-35-37
(36-46-48(42,43)44)47-39(41)34-32-30-28-26-24-22-20-18-16-14-12-10-8-6-4-2/h6,8,
11-14,17-20,23-26,37H,3-5,7,9-10,15-16,21-22,27-36H2,1-2H3,(H2,42,43,44)/b8-6-,1
3-11-,14-12-,19-17-,20-18-,25-23-,26-24-/t37-/m1/s1</p>
            <p>FORMULA: C39H61O8P</p>
          </html>
        </notes>
      </species>
      <species id="M_12dgr183n6220_c" name="1,2-Diacyl-sn-glycerol(18:3(6Z,9Z,12Z)/22:0)" compartment="c" hasOnlySubstanceUnits="false" boundaryCondition="false" constant="false" fbc:charge="0" fbc:chemicalFormula="C43H78O5">
        <notes>
          <html xmlns="http://www.w3.org/1999/xhtml">
            <p>INCHI: InChI=1S/C43H78O5/c1-3-5-7-9-11-13-15-17-19-20-21-22-24-26-28-30-32-34-36-38-43(
46)48-41(39-44)40-47-42(45)37-35-33-31-29-27-25-23-18-16-14-12-10-8-6-4-2/h12,14
,18,23,27,29,41,44H,3-11,13,15-17,19-22,24-26,28,30-40H2,1-2H3/b14-12-,23-18-,29
-27-/t41-/m0/s1</p>
            <p>FORMULA: C43H78O5</p>
          </html>
        </notes>
      </species>
      <species id="M_pa183n6220_c" name="1-(6Z,9Z,12Z-octadecatrienoyl)-2-docosanoyl-glycero-3-phosphate" compartment="c" hasOnlySubstanceUnits="false" boundaryCondition="false" constant="false" fbc:charge="-2" fbc:chemicalFormula="C43H77O8P">
        <notes>
          <html xmlns="http://www.w3.org/1999/xhtml">
            <p>INCHI: InChI=1S/C43H79O8P/c1-3-5-7-9-11-13-15-17-19-20-21-22-24-26-28-30-32-34-36-38-43
(45)51-41(40-50-52(46,47)48)39-49-42(44)37-35-33-31-29-27-25-23-18-16-14-12-10-8
-6-4-2/h12,14,18,23,27,29,41H,3-11,13,15-17,19-22,24-26,28,30-40H2,1-2H3,(H2,46,
47,48)/b14-12-,23-18-,29-27-/t41-/m1/s1</p>
            <p>FORMULA: C43H77O8P</p>
          </html>
        </notes>
      </species>
      <species id="M_mag183n6_c" name="1-acylglycerol (18:3(6Z,9Z,12Z))" compartment="c" hasOnlySubstanceUnits="false" boundaryCondition="false" constant="false" fbc:charge="0" fbc:chemicalFormula="C21H36O4">
        <notes>
          <html xmlns="http://www.w3.org/1999/xhtml">
            <p>FORMULA: C21H36O4</p>
          </html>
        </notes>
      </species>
      <species id="M_pe183n6140_c" name="Phosphatidylethanolamine(18:3(6Z,9Z,12Z)/14:0)" compartment="c" hasOnlySubstanceUnits="false" boundaryCondition="false" constant="false" fbc:charge="0" fbc:chemicalFormula="C37H68NO8P">
        <notes>
          <html xmlns="http://www.w3.org/1999/xhtml">
            <p>INCHI: InChI=1S/C37H68NO8P/c1-3-5-7-9-11-13-15-16-17-18-20-21-23-25-27-29-36(39)43-33-3
5(34-45-47(41,42)44-32-31-38)46-37(40)30-28-26-24-22-19-14-12-10-8-6-4-2/h11,13,
16-17,20-21,35H,3-10,12,14-15,18-19,22-34,38H2,1-2H3,(H,41,42)/b13-11-,17-16-,21
-20-/t35-/m1/s1</p>
            <p>FORMULA: C37H68NO8P</p>
          </html>
        </notes>
      </species>
      <species id="M_pe183n6160_c" name="Phosphatidylethanolamine(18:3(6Z,9Z,12Z)/16:0)" compartment="c" hasOnlySubstanceUnits="false" boundaryCondition="false" constant="false" fbc:charge="0" fbc:chemicalFormula="C39H72NO8P">
        <notes>
          <html xmlns="http://www.w3.org/1999/xhtml">
            <p>INCHI: InChI=1S/C39H72NO8P/c1-3-5-7-9-11-13-15-17-18-20-21-23-25-27-29-31-38(41)45-35-3
7(36-47-49(43,44)46-34-33-40)48-39(42)32-30-28-26-24-22-19-16-14-12-10-8-6-4-2/h
11,13,17-18,21,23,37H,3-10,12,14-16,19-20,22,24-36,40H2,1-2H3,(H,43,44)/b13-11-,
18-17-,23-21-/t37-/m1/s1</p>
            <p>FORMULA: C39H72NO8P</p>
          </html>
        </notes>
      </species>
      <species id="M_pe183n61619Z_c" name="Phosphatidylethanolamine(18:3(6Z,9Z,12Z)/16:1(9Z))" compartment="c" hasOnlySubstanceUnits="false" boundaryCondition="false" constant="false" fbc:charge="0" fbc:chemicalFormula="C39H70NO8P">
        <notes>
          <html xmlns="http://www.w3.org/1999/xhtml">
            <p>INCHI: InChI=1S/C39H70NO8P/c1-3-5-7-9-11-13-15-17-18-20-21-23-25-27-29-31-38(41)45-35-3
7(36-47-49(43,44)46-34-33-40)48-39(42)32-30-28-26-24-22-19-16-14-12-10-8-6-4-2/h
11,13-14,16-18,21,23,37H,3-10,12,15,19-20,22,24-36,40H2,1-2H3,(H,43,44)/b13-11-,
16-14-,18-17-,23-21-/t37-/m1/s1</p>
            <p>FORMULA: C39H70NO8P</p>
          </html>
        </notes>
      </species>
      <species id="M_pe183n6180_c" name="Phosphatidylethanolamine(18:3(6Z,9Z,12Z)/18:0)" compartment="c" hasOnlySubstanceUnits="false" boundaryCondition="false" constant="false" fbc:charge="0" fbc:chemicalFormula="C41H76NO8P">
        <notes>
          <html xmlns="http://www.w3.org/1999/xhtml">
            <p>INCHI: InChI=1S/C41H76NO8P/c1-3-5-7-9-11-13-15-17-19-21-23-25-27-29-31-33-40(43)47-37-3
9(38-49-51(45,46)48-36-35-42)50-41(44)34-32-30-28-26-24-22-20-18-16-14-12-10-8-6
-4-2/h11,13,17,19,23,25,39H,3-10,12,14-16,18,20-22,24,26-38,42H2,1-2H3,(H,45,46)
/b13-11-,19-17-,25-23-/t39-/m1/s1</p>
            <p>FORMULA: C41H76NO8P</p>
          </html>
        </notes>
      </species>
      <species id="M_pe183n61819Z_c" name="Phosphatidylethanolamine(18:3(6Z,9Z,12Z)/18:1(9Z))" compartment="c" hasOnlySubstanceUnits="false" boundaryCondition="false" constant="false" fbc:charge="0" fbc:chemicalFormula="C41H74NO8P">
        <notes>
          <html xmlns="http://www.w3.org/1999/xhtml">
            <p>INCHI: InChI=1S/C41H74NO8P/c1-3-5-7-9-11-13-15-17-19-21-23-25-27-29-31-33-40(43)47-37-3
9(38-49-51(45,46)48-36-35-42)50-41(44)34-32-30-28-26-24-22-20-18-16-14-12-10-8-6
-4-2/h11,13,17-20,23,25,39H,3-10,12,14-16,21-22,24,26-38,42H2,1-2H3,(H,45,46)/b1
3-11-,19-17-,20-18-,25-23-/t39-/m1/s1</p>
            <p>FORMULA: C41H74NO8P</p>
          </html>
        </notes>
      </species>
      <species id="M_pe183n6182n6_c" name="Phosphatidylethanolamine(18:3(6Z,9Z,12Z)/18:2(9Z,12Z))" compartment="c" hasOnlySubstanceUnits="false" boundaryCondition="false" constant="false" fbc:charge="0" fbc:chemicalFormula="C41H72NO8P">
        <notes>
          <html xmlns="http://www.w3.org/1999/xhtml">
            <p>INCHI: InChI=1S/C41H72NO8P/c1-3-5-7-9-11-13-15-17-19-21-23-25-27-29-31-33-40(43)47-37-3
9(38-49-51(45,46)48-36-35-42)50-41(44)34-32-30-28-26-24-22-20-18-16-14-12-10-8-6
-4-2/h11-14,17-20,23,25,39H,3-10,15-16,21-22,24,26-38,42H2,1-2H3,(H,45,46)/b13-1
1-,14-12-,19-17-,20-18-,25-23-/t39-/m1/s1</p>
            <p>FORMULA: C41H72NO8P</p>
          </html>
        </notes>
      </species>
      <species id="M_pe183n6183n3_c" name="Phosphatidylethanolamine(18:3(6Z,9Z,12Z)/18:3(9Z,12Z,15Z))" compartment="c" hasOnlySubstanceUnits="false" boundaryCondition="false" constant="false" fbc:charge="0" fbc:chemicalFormula="C41H70NO8P">
        <notes>
          <html xmlns="http://www.w3.org/1999/xhtml">
            <p>INCHI: InChI=1S/C41H70NO8P/c1-3-5-7-9-11-13-15-17-19-21-23-25-27-29-31-33-40(43)47-37-3
9(38-49-51(45,46)48-36-35-42)50-41(44)34-32-30-28-26-24-22-20-18-16-14-12-10-8-6
-4-2/h6,8,11-14,17-20,23,25,39H,3-5,7,9-10,15-16,21-22,24,26-38,42H2,1-2H3,(H,45
,46)/b8-6-,13-11-,14-12-,19-17-,20-18-,25-23-/t39-/m1/s1</p>
            <p>FORMULA: C41H70NO8P</p>
          </html>
        </notes>
      </species>
      <species id="M_pe183n6_c" name="Phosphatidylethanolamine(18:3(6Z,9Z,12Z)/18:3(6Z,9Z,12Z))" compartment="c" hasOnlySubstanceUnits="false" boundaryCondition="false" constant="false" fbc:charge="0" fbc:chemicalFormula="C41H70NO8P">
        <notes>
          <html xmlns="http://www.w3.org/1999/xhtml">
            <p>INCHI: InChI=1S/C41H70NO8P/c1-3-5-7-9-11-13-15-17-19-21-23-25-27-29-31-33-40(43)47-37-3
9(38-49-51(45,46)48-36-35-42)50-41(44)34-32-30-28-26-24-22-20-18-16-14-12-10-8-6
-4-2/h11-14,17-20,23-26,39H,3-10,15-16,21-22,27-38,42H2,1-2H3,(H,45,46)/b13-11-,
14-12-,19-17-,20-18-,25-23-,26-24-/t39-/m1/s1</p>
            <p>FORMULA: C41H70NO8P</p>
          </html>
        </notes>
      </species>
      <species id="M_pe183n6205n3_c" name="Phosphatidylethanolamine(18:3(6Z,9Z,12Z)/20:5(5Z,8Z,11Z,14Z,17Z))" compartment="c" hasOnlySubstanceUnits="false" boundaryCondition="false" constant="false" fbc:charge="0" fbc:chemicalFormula="C43H70NO8P">
        <notes>
          <html xmlns="http://www.w3.org/1999/xhtml">
            <p>INCHI: InChI=1S/C43H70NO8P/c1-3-5-7-9-11-13-15-17-19-20-22-24-26-28-30-32-34-36-43(46)5
2-41(40-51-53(47,48)50-38-37-44)39-49-42(45)35-33-31-29-27-25-23-21-18-16-14-12-
10-8-6-4-2/h5,7,11-14,17-19,21-22,24-25,27-28,30,41H,3-4,6,8-10,15-16,20,23,26,2
9,31-40,44H2,1-2H3,(H,47,48)/b7-5-,13-11-,14-12-,19-17-,21-18-,24-22-,27-25-,30-
28-/t41-/m1/s1</p>
            <p>FORMULA: C43H70NO8P</p>
          </html>
        </notes>
      </species>
      <species id="M_pe183n6226n3_c" name="Phosphatidylethanolamine(18:3(6Z,9Z,12Z)/22:6(4Z,7Z,10Z,13Z,16Z,19Z))" compartment="c" hasOnlySubstanceUnits="false" boundaryCondition="false" constant="false" fbc:charge="0" fbc:chemicalFormula="C45H72NO8P">
        <notes>
          <html xmlns="http://www.w3.org/1999/xhtml">
            <p>INCHI: InChI=1S/C45H72NO8P/c1-3-5-7-9-11-13-15-17-19-20-21-22-24-26-28-30-32-34-36-38-4
5(48)54-43(42-53-55(49,50)52-40-39-46)41-51-44(47)37-35-33-31-29-27-25-23-18-16-
14-12-10-8-6-4-2/h5,7,11-14,17-19,21-23,26-29,32,34,43H,3-4,6,8-10,15-16,20,24-2
5,30-31,33,35-42,46H2,1-2H3,(H,49,50)/b7-5-,13-11-,14-12-,19-17-,22-21-,23-18-,2
8-26-,29-27-,34-32-/t43-/m1/s1</p>
            <p>FORMULA: C45H72NO8P</p>
          </html>
        </notes>
      </species>
      <species id="M_pe183n6204n6_c" name="Phosphatidylethanolamine(18:3(6Z,9Z,12Z)/20:4(5Z,8Z,11Z,14Z))" compartment="c" hasOnlySubstanceUnits="false" boundaryCondition="false" constant="false" fbc:charge="0" fbc:chemicalFormula="C43H72NO8P">
        <notes>
          <html xmlns="http://www.w3.org/1999/xhtml">
            <p>INCHI: InChI=1S/C43H72NO8P/c1-3-5-7-9-11-13-15-17-19-20-22-24-26-28-30-32-34-36-43(46)5
2-41(40-51-53(47,48)50-38-37-44)39-49-42(45)35-33-31-29-27-25-23-21-18-16-14-12-
10-8-6-4-2/h11-14,17-19,21-22,24-25,27-28,30,41H,3-10,15-16,20,23,26,29,31-40,44
H2,1-2H3,(H,47,48)/b13-11-,14-12-,19-17-,21-18-,24-22-,27-25-,30-28-/t41-/m1/s1</p>
            <p>FORMULA: C43H72NO8P</p>
          </html>
        </notes>
      </species>
      <species id="M_pe183n6184n3_c" name="Phosphatidylethanolamine(18:3(6Z,9Z,12Z)/18:4(6Z,9Z,12Z,15Z))" compartment="c" hasOnlySubstanceUnits="false" boundaryCondition="false" constant="false" fbc:charge="0" fbc:chemicalFormula="C41H68NO8P">
        <notes>
          <html xmlns="http://www.w3.org/1999/xhtml">
            <p>INCHI: InChI=1S/C41H68NO8P/c1-3-5-7-9-11-13-15-17-19-21-23-25-27-29-31-33-40(43)47-37-3
9(38-49-51(45,46)48-36-35-42)50-41(44)34-32-30-28-26-24-22-20-18-16-14-12-10-8-6
-4-2/h6,8,11-14,17-20,23-26,39H,3-5,7,9-10,15-16,21-22,27-38,42H2,1-2H3,(H,45,46
)/b8-6-,13-11-,14-12-,19-17-,20-18-,25-23-,26-24-/t39-/m1/s1</p>
            <p>FORMULA: C41H68NO8P</p>
          </html>
        </notes>
      </species>
      <species id="M_pe183n6220_c" name="Phosphatidylethanolamine(18:3(6Z,9Z,12Z)/22:0)" compartment="c" hasOnlySubstanceUnits="false" boundaryCondition="false" constant="false" fbc:charge="0" fbc:chemicalFormula="C45H84NO8P">
        <notes>
          <html xmlns="http://www.w3.org/1999/xhtml">
            <p>INCHI: InChI=1S/C45H84NO8P/c1-3-5-7-9-11-13-15-17-19-20-21-22-24-26-28-30-32-34-36-38-4
5(48)54-43(42-53-55(49,50)52-40-39-46)41-51-44(47)37-35-33-31-29-27-25-23-18-16-
14-12-10-8-6-4-2/h12,14,18,23,27,29,43H,3-11,13,15-17,19-22,24-26,28,30-42,46H2,
1-2H3,(H,49,50)/b14-12-,23-18-,29-27-/t43-/m1/s1</p>
            <p>FORMULA: C45H84NO8P</p>
          </html>
        </notes>
      </species>
      <species id="M_pc183n6140_c" name="Phosphatidylcholine(18:3(6Z,9Z,12Z))/14:0)" compartment="c" hasOnlySubstanceUnits="false" boundaryCondition="false" constant="false" fbc:charge="0" fbc:chemicalFormula="C40H74NO8P">
        <notes>
          <html xmlns="http://www.w3.org/1999/xhtml">
            <p>INCHI: InChI=1S/C40H74NO8P/c1-6-8-10-12-14-16-18-19-20-21-23-24-26-28-30-32-39(42)46-36
-38(37-48-50(44,45)47-35-34-41(3,4)5)49-40(43)33-31-29-27-25-22-17-15-13-11-9-7-
2/h14,16,19-20,23-24,38H,6-13,15,17-18,21-22,25-37H2,1-5H3/b16-14-,20-19-,24-23-
/t38-/m1/s1</p>
            <p>FORMULA: C40H74NO8P</p>
          </html>
        </notes>
      </species>
      <species id="M_pc183n6160_c" name="Phosphatidylcholine(18:3(6Z,9Z,12Z))/16:0)" compartment="c" hasOnlySubstanceUnits="false" boundaryCondition="false" constant="false" fbc:charge="0" fbc:chemicalFormula="C42H78NO8P">
        <notes>
          <html xmlns="http://www.w3.org/1999/xhtml">
            <p>INCHI: InChI=1S/C42H78NO8P/c1-6-8-10-12-14-16-18-20-21-23-24-26-28-30-32-34-41(44)48-38
-40(39-50-52(46,47)49-37-36-43(3,4)5)51-42(45)35-33-31-29-27-25-22-19-17-15-13-1
1-9-7-2/h14,16,20-21,24,26,40H,6-13,15,17-19,22-23,25,27-39H2,1-5H3/b16-14-,21-2
0-,26-24-/t40-/m1/s1</p>
            <p>FORMULA: C42H78NO8P</p>
          </html>
        </notes>
      </species>
      <species id="M_pc183n61619Z_c" name="Phosphatidylcholine(18:3(6Z,9Z,12Z))/16:1(9Z,12Z))" compartment="c" hasOnlySubstanceUnits="false" boundaryCondition="false" constant="false" fbc:charge="0" fbc:chemicalFormula="C42H76NO8P">
        <notes>
          <html xmlns="http://www.w3.org/1999/xhtml">
            <p>FORMULA: C42H76NO8P</p>
          </html>
        </notes>
      </species>
      <species id="M_pc183n6180_c" name="Phosphatidylcholine(18:3(6Z,9Z,12Z))/18:0)" compartment="c" hasOnlySubstanceUnits="false" boundaryCondition="false" constant="false" fbc:charge="0" fbc:chemicalFormula="C44H82NO8P">
        <notes>
          <html xmlns="http://www.w3.org/1999/xhtml">
            <p>INCHI: InChI=1S/C44H82NO8P/c1-6-8-10-12-14-16-18-20-22-24-26-28-30-32-34-36-43(46)50-40
-42(41-52-54(48,49)51-39-38-45(3,4)5)53-44(47)37-35-33-31-29-27-25-23-21-19-17-1
5-13-11-9-7-2/h14,16,20,22,26,28,42H,6-13,15,17-19,21,23-25,27,29-41H2,1-5H3/b16
-14-,22-20-,28-26-/t42-/m1/s1</p>
            <p>FORMULA: C44H82NO8P</p>
          </html>
        </notes>
      </species>
      <species id="M_pc183n61819Z_c" name="Phosphatidylcholine(18:3(6Z,9Z,12Z))/18:1(9Z))" compartment="c" hasOnlySubstanceUnits="false" boundaryCondition="false" constant="false" fbc:charge="0" fbc:chemicalFormula="C44H80NO8P">
        <notes>
          <html xmlns="http://www.w3.org/1999/xhtml">
            <p>INCHI: InChI=1S/C44H80NO8P/c1-6-8-10-12-14-16-18-20-22-24-26-28-30-32-34-36-43(46)50-40
-42(41-52-54(48,49)51-39-38-45(3,4)5)53-44(47)37-35-33-31-29-27-25-23-21-19-17-1
5-13-11-9-7-2/h14,16,20-23,26,28,42H,6-13,15,17-19,24-25,27,29-41H2,1-5H3/b16-14
-,22-20-,23-21-,28-26-/t42-/m1/s1</p>
            <p>FORMULA: C44H80NO8P</p>
          </html>
        </notes>
      </species>
      <species id="M_pc183n6182n6_c" name="Phosphatidylcholine(18:3(6Z,9Z,12Z))/18:2(9Z,12Z))" compartment="c" hasOnlySubstanceUnits="false" boundaryCondition="false" constant="false" fbc:charge="0" fbc:chemicalFormula="C44H78NO8P">
        <notes>
          <html xmlns="http://www.w3.org/1999/xhtml">
            <p>INCHI: InChI=1S/C44H78NO8P/c1-6-8-10-12-14-16-18-20-22-24-26-28-30-32-34-36-43(46)50-40
-42(41-52-54(48,49)51-39-38-45(3,4)5)53-44(47)37-35-33-31-29-27-25-23-21-19-17-1
5-13-11-9-7-2/h14-17,20-23,26,28,42H,6-13,18-19,24-25,27,29-41H2,1-5H3/b16-14-,1
7-15-,22-20-,23-21-,28-26-/t42-/m1/s1</p>
            <p>FORMULA: C44H78NO8P</p>
          </html>
        </notes>
      </species>
      <species id="M_pc183n6183n3_c" name="Phosphatidylcholine(18:3(6Z,9Z,12Z))/18:3(9Z,12Z,15Z))" compartment="c" hasOnlySubstanceUnits="false" boundaryCondition="false" constant="false" fbc:charge="0" fbc:chemicalFormula="C44H76NO8P">
        <notes>
          <html xmlns="http://www.w3.org/1999/xhtml">
            <p>INCHI: InChI=1S/C44H76NO8P/c1-6-8-10-12-14-16-18-20-22-24-26-28-30-32-34-36-43(46)50-40
-42(41-52-54(48,49)51-39-38-45(3,4)5)53-44(47)37-35-33-31-29-27-25-23-21-19-17-1
5-13-11-9-7-2/h9,11,14-17,20-23,26,28,42H,6-8,10,12-13,18-19,24-25,27,29-41H2,1-
5H3/b11-9-,16-14-,17-15-,22-20-,23-21-,28-26-/t42-/m1/s1</p>
            <p>FORMULA: C44H76NO8P</p>
          </html>
        </notes>
      </species>
      <species id="M_pc183n6_c" name="Phosphatidylcholine(18:3(6Z,9Z,12Z))/18:3(6Z,9Z,12Z))" compartment="c" hasOnlySubstanceUnits="false" boundaryCondition="false" constant="false" fbc:charge="0" fbc:chemicalFormula="C44H76NO8P">
        <notes>
          <html xmlns="http://www.w3.org/1999/xhtml">
            <p>INCHI: InChI=1S/C44H76NO8P/c1-6-8-10-12-14-16-18-20-22-24-26-28-30-32-34-36-43(46)50-40
-42(41-52-54(48,49)51-39-38-45(3,4)5)53-44(47)37-35-33-31-29-27-25-23-21-19-17-1
5-13-11-9-7-2/h14-17,20-23,26-29,42H,6-13,18-19,24-25,30-41H2,1-5H3/b16-14-,17-1
5-,22-20-,23-21-,28-26-,29-27-/t42-/m1/s1</p>
            <p>FORMULA: C44H76NO8P</p>
          </html>
        </notes>
      </species>
      <species id="M_pc183n6205n3_c" name="Phosphatidylcholine(18:3(6Z,9Z,12Z))/20:5(5Z,8Z,11Z,14Z,17Z))" compartment="c" hasOnlySubstanceUnits="false" boundaryCondition="false" constant="false" fbc:charge="0" fbc:chemicalFormula="C46H76NO8P">
        <notes>
          <html xmlns="http://www.w3.org/1999/xhtml">
            <p>INCHI: InChI=1S/C46H76NO8P/c1-6-8-10-12-14-16-18-20-22-23-25-27-29-31-33-35-37-39-46(49
)55-44(43-54-56(50,51)53-41-40-47(3,4)5)42-52-45(48)38-36-34-32-30-28-26-24-21-1
9-17-15-13-11-9-7-2/h8,10,14-17,20-22,24-25,27-28,30-31,33,44H,6-7,9,11-13,18-19
,23,26,29,32,34-43H2,1-5H3/b10-8-,16-14-,17-15-,22-20-,24-21-,27-25-,30-28-,33-3
1-/t44-/m1/s1</p>
            <p>FORMULA: C46H76NO8P</p>
          </html>
        </notes>
      </species>
      <species id="M_pc183n6226n3_c" name="Phosphatidylcholine(18:3(6Z,9Z,12Z))/22:6(4Z,7Z,10Z,13Z,16Z,19Z))" compartment="c" hasOnlySubstanceUnits="false" boundaryCondition="false" constant="false" fbc:charge="0" fbc:chemicalFormula="C48H78NO8P">
        <notes>
          <html xmlns="http://www.w3.org/1999/xhtml">
            <p>INCHI: InChI=1S/C48H78NO8P/c1-6-8-10-12-14-16-18-20-22-23-24-25-27-29-31-33-35-37-39-41
-48(51)57-46(45-56-58(52,53)55-43-42-49(3,4)5)44-54-47(50)40-38-36-34-32-30-28-2
6-21-19-17-15-13-11-9-7-2/h8,10,14-17,20-22,24-26,29-32,35,37,46H,6-7,9,11-13,18
-19,23,27-28,33-34,36,38-45H2,1-5H3/b10-8-,16-14-,17-15-,22-20-,25-24-,26-21-,31
-29-,32-30-,37-35-/t46-/m1/s1</p>
            <p>FORMULA: C48H78NO8P</p>
          </html>
        </notes>
      </species>
      <species id="M_pc183n6204n6_c" name="Phosphatidylcholine(18:3(6Z,9Z,12Z))/20:4(5Z,8Z,11Z,14Z))" compartment="c" hasOnlySubstanceUnits="false" boundaryCondition="false" constant="false" fbc:charge="0" fbc:chemicalFormula="C46H78NO8P">
        <notes>
          <html xmlns="http://www.w3.org/1999/xhtml">
            <p>INCHI: InChI=1S/C46H78NO8P/c1-6-8-10-12-14-16-18-20-22-23-25-27-29-31-33-35-37-39-46(49
)55-44(43-54-56(50,51)53-41-40-47(3,4)5)42-52-45(48)38-36-34-32-30-28-26-24-21-1
9-17-15-13-11-9-7-2/h14-17,20-22,24-25,27-28,30-31,33,44H,6-13,18-19,23,26,29,32
,34-43H2,1-5H3/b16-14-,17-15-,22-20-,24-21-,27-25-,30-28-,33-31-/t44-/m1/s1</p>
            <p>FORMULA: C46H78NO8P</p>
          </html>
        </notes>
      </species>
      <species id="M_pc183n6184n3_c" name="Phosphatidylcholine(18:3(6Z,9Z,12Z))/18:4(6Z,9Z,12Z,15Z))" compartment="c" hasOnlySubstanceUnits="false" boundaryCondition="false" constant="false" fbc:charge="0" fbc:chemicalFormula="C44H74NO8P">
        <notes>
          <html xmlns="http://www.w3.org/1999/xhtml">
            <p>INCHI: InChI=1S/C44H74NO8P/c1-6-8-10-12-14-16-18-20-22-24-26-28-30-32-34-36-43(46)50-40
-42(41-52-54(48,49)51-39-38-45(3,4)5)53-44(47)37-35-33-31-29-27-25-23-21-19-17-1
5-13-11-9-7-2/h9,11,14-17,20-23,26-29,42H,6-8,10,12-13,18-19,24-25,30-41H2,1-5H3
/b11-9-,16-14-,17-15-,22-20-,23-21-,28-26-,29-27-/t42-/m1/s1</p>
            <p>FORMULA: C44H74NO8P</p>
          </html>
        </notes>
      </species>
      <species id="M_pc183n6220_c" name="Phosphatidylcholine(18:3(6Z,9Z,12Z)/22:0)" compartment="c" hasOnlySubstanceUnits="false" boundaryCondition="false" constant="false" fbc:charge="0" fbc:chemicalFormula="C48H90NO8P">
        <notes>
          <html xmlns="http://www.w3.org/1999/xhtml">
            <p>INCHI: InChI=1S/C48H90NO8P/c1-6-8-10-12-14-16-18-20-22-23-24-25-27-29-31-33-35-37-39-41
-48(51)57-46(45-56-58(52,53)55-43-42-49(3,4)5)44-54-47(50)40-38-36-34-32-30-28-2
6-21-19-17-15-13-11-9-7-2/h15,17,21,26,30,32,46H,6-14,16,18-20,22-25,27-29,31,33
-45H2,1-5H3/b17-15-,26-21-,32-30-/t46-/m1/s1</p>
            <p>FORMULA: C48H90NO8P</p>
          </html>
        </notes>
      </species>
      <species id="M_mgdg183n3160_h" name="1,2-Diacyl-3-O-galactosyl-sn-glycerol(18:3(9Z,12Z,15Z)/16:0)" compartment="h" hasOnlySubstanceUnits="false" boundaryCondition="false" constant="false" fbc:charge="0" fbc:chemicalFormula="C43H76O10">
        <notes>
          <html xmlns="http://www.w3.org/1999/xhtml">
            <p>FORMULA: C43H76O10</p>
          </html>
        </notes>
      </species>
      <species id="M_mgdg183n31619Z_h" name="1,2-Diacyl-3-O-galactosyl-sn-glycerol(18:3(9Z,12Z,15Z)/16:1(9Z))" compartment="h" hasOnlySubstanceUnits="false" boundaryCondition="false" constant="false" fbc:charge="0" fbc:chemicalFormula="C43H74O10">
        <notes>
          <html xmlns="http://www.w3.org/1999/xhtml">
            <p>FORMULA: C43H74O10</p>
          </html>
        </notes>
      </species>
      <species id="M_mgdg183n6160_h" name="1,2-Diacyl-3-O-galactosyl-sn-glycerol(18:3(6Z,9Z,12Z)/16:0)" compartment="h" hasOnlySubstanceUnits="false" boundaryCondition="false" constant="false" fbc:charge="0" fbc:chemicalFormula="C43H76O10">
        <notes>
          <html xmlns="http://www.w3.org/1999/xhtml">
            <p>FORMULA: C43H76O10</p>
          </html>
        </notes>
      </species>
      <species id="M_mgdg183n61619Z_h" name="1,2-Diacyl-3-O-galactosyl-sn-glycerol(18:3(6Z,9Z,12Z)/16:1(9Z))" compartment="h" hasOnlySubstanceUnits="false" boundaryCondition="false" constant="false" fbc:charge="0" fbc:chemicalFormula="C43H74O10">
        <notes>
          <html xmlns="http://www.w3.org/1999/xhtml">
            <p>FORMULA: C43H74O10</p>
          </html>
        </notes>
      </species>
      <species id="M_mgdg182n6160_h" name="1,2-Diacyl-3-O-galactosyl-sn-glycerol(18:2(9Z,12Z)/16:0)" compartment="h" hasOnlySubstanceUnits="false" boundaryCondition="false" constant="false" fbc:charge="0" fbc:chemicalFormula="C43H78O10">
        <notes>
          <html xmlns="http://www.w3.org/1999/xhtml">
            <p>FORMULA: C43H78O10</p>
          </html>
        </notes>
      </species>
      <species id="M_mgdg182n61619Z_h" name="1,2-Diacyl-3-O-galactosyl-sn-glycerol(18:2(9Z,12Z)/16:1(9Z))" compartment="h" hasOnlySubstanceUnits="false" boundaryCondition="false" constant="false" fbc:charge="0" fbc:chemicalFormula="C43H76O10">
        <notes>
          <html xmlns="http://www.w3.org/1999/xhtml">
            <p>FORMULA: C43H76O10</p>
          </html>
        </notes>
      </species>
      <species id="M_mgdg184n3160_h" name="1,2-Diacyl-3-O-galactosyl-sn-glycerol(18:4(6Z,9Z,12Z,15Z)/16:0)" compartment="h" hasOnlySubstanceUnits="false" boundaryCondition="false" constant="false" fbc:charge="0" fbc:chemicalFormula="C43H74O10">
        <notes>
          <html xmlns="http://www.w3.org/1999/xhtml">
            <p>FORMULA: C43H74O10</p>
          </html>
        </notes>
      </species>
      <species id="M_mgdg184n31619Z_h" name="1,2-Diacyl-3-O-galactosyl-sn-glycerol(18:4(6Z,9Z,12Z,15Z)/16:1(9Z))" compartment="h" hasOnlySubstanceUnits="false" boundaryCondition="false" constant="false" fbc:charge="0" fbc:chemicalFormula="C43H72O10">
        <notes>
          <html xmlns="http://www.w3.org/1999/xhtml">
            <p>FORMULA: C43H72O10</p>
          </html>
        </notes>
      </species>
      <species id="M_dgdg183n3160_h" name="Digalactosyl-diacylglycerol(18:3(9Z,12Z,15Z)/16:0)" compartment="h" hasOnlySubstanceUnits="false" boundaryCondition="false" constant="false" fbc:charge="0" fbc:chemicalFormula="C49H86O15">
        <notes>
          <html xmlns="http://www.w3.org/1999/xhtml">
            <p>FORMULA: C49H86O15</p>
          </html>
        </notes>
      </species>
      <species id="M_dgdg183n6160_h" name="Digalactosyl-diacylglycerol(18:3(6Z,9Z,12Z)/16:0)" compartment="h" hasOnlySubstanceUnits="false" boundaryCondition="false" constant="false" fbc:charge="0" fbc:chemicalFormula="C49H86O15">
        <notes>
          <html xmlns="http://www.w3.org/1999/xhtml">
            <p>FORMULA: C49H86O15</p>
          </html>
        </notes>
      </species>
      <species id="M_dgdg182n6160_h" name="Digalactosyl-diacylglycerol(18:2(9Z,12Z)/16:0)" compartment="h" hasOnlySubstanceUnits="false" boundaryCondition="false" constant="false" fbc:charge="0" fbc:chemicalFormula="C49H88O15">
        <notes>
          <html xmlns="http://www.w3.org/1999/xhtml">
            <p>FORMULA: C49H88O15</p>
          </html>
        </notes>
      </species>
      <species id="M_dgdg184n3160_h" name="Digalactosyl-diacylglycerol(18:4(6Z,9Z,12Z,15Z)/16:0)" compartment="h" hasOnlySubstanceUnits="false" boundaryCondition="false" constant="false" fbc:charge="0" fbc:chemicalFormula="C49H84O15">
        <notes>
          <html xmlns="http://www.w3.org/1999/xhtml">
            <p>FORMULA: C49H84O15</p>
          </html>
        </notes>
      </species>
      <species id="M_dgdg183n31619Z_h" name="Digalactosyl-diacylglycerol(18:3(9Z,12Z,15Z)/16:1(9Z))" compartment="h" hasOnlySubstanceUnits="false" boundaryCondition="false" constant="false" fbc:charge="0" fbc:chemicalFormula="C49H84O15">
        <notes>
          <html xmlns="http://www.w3.org/1999/xhtml">
            <p>FORMULA: C49H84O15</p>
          </html>
        </notes>
      </species>
      <species id="M_dgdg183n61619Z_h" name="Digalactosyl-diacylglycerol(18:3(6Z,9Z,12Z)/16:1(9Z))" compartment="h" hasOnlySubstanceUnits="false" boundaryCondition="false" constant="false" fbc:charge="0" fbc:chemicalFormula="C49H84O15">
        <notes>
          <html xmlns="http://www.w3.org/1999/xhtml">
            <p>FORMULA: C49H84O15</p>
          </html>
        </notes>
      </species>
      <species id="M_dgdg182n61619Z_h" name="Digalactosyl-diacylglycerol(18:2(9Z,12Z)/16:1(9Z))" compartment="h" hasOnlySubstanceUnits="false" boundaryCondition="false" constant="false" fbc:charge="0" fbc:chemicalFormula="C49H86O15">
        <notes>
          <html xmlns="http://www.w3.org/1999/xhtml">
            <p>FORMULA: C49H86O15</p>
          </html>
        </notes>
      </species>
      <species id="M_dgdg184n31619Z_h" name="Digalactosyl-diacylglycerol(18:4(6Z,9Z,12Z,15Z)/16:1(9Z))" compartment="h" hasOnlySubstanceUnits="false" boundaryCondition="false" constant="false" fbc:charge="0" fbc:chemicalFormula="C49H82O15">
        <notes>
          <html xmlns="http://www.w3.org/1999/xhtml">
            <p>FORMULA: C49H82O15</p>
          </html>
        </notes>
      </species>
      <species id="M_cncbl3_e" name="Cyanocob(III)alamin" compartment="e" hasOnlySubstanceUnits="false" boundaryCondition="false" constant="false" fbc:charge="0" fbc:chemicalFormula="C63H88CoN14O14P">
        <notes>
          <html xmlns="http://www.w3.org/1999/xhtml">
            <p>FORMULA: C63H88CoN14O14P</p>
            <p>KEGG: C02823</p>
            <p>CHEBI: 17439</p>
          </html>
        </notes>
      </species>
      <species id="M_cncbl3_c" name="Cyanocob(III)alamin" compartment="c" hasOnlySubstanceUnits="false" boundaryCondition="false" constant="false" fbc:charge="0" fbc:chemicalFormula="C63H88CoN14O14P">
        <notes>
          <html xmlns="http://www.w3.org/1999/xhtml">
            <p>FORMULA: C63H88CoN14O14P</p>
            <p>KEGG: C02823</p>
            <p>CHEBI: 17439</p>
          </html>
        </notes>
      </species>
      <species id="M_cbl1_c" name="Cob(I)alamin" compartment="c" hasOnlySubstanceUnits="false" boundaryCondition="false" constant="false" fbc:charge="-1" fbc:chemicalFormula="C62H88N13O14PCo">
        <notes>
          <html xmlns="http://www.w3.org/1999/xhtml">
            <p>MNXM: MNXM91519</p>
            <p>KEGG: C00853</p>
            <p>BIOCYC: COB-I-ALAMIN</p>
            <p>INCHI: InChI=1S/C62H90N13O14P.Co/c1-29-20-39-40(21-30(29)2)75(28-70-39)57-52(84)53(41(27-76)87-57)89-90(85,86)88-31(3)26-69-49(83)18-19-59(8)37(22-46(66)80)56-62(11)61(10,25-48(68)82)36(14-17-45(65)79)51(74-62)33(5)55-60(9,24-47(67)81)34(12-15-43(63)77)38(71-55)23-42-58(6,7)35(13-16-44(64)78)50(72-42)32(4)54(59)73-56;/h20-21,23,28,31,34-37,41,52-53,56-57,76,84H,12-19,22,24-27H2,1-11H3,(H15,63,64,65,66,67,68,69,71,72,73,74,77,78,79,80,81,82,83,85,86);/q;+1/p-2/t31-,34-,35-,36-,37+,41-,52-,53-,56-,57+,59-,60+,61+,62+;/m1./s1</p>
            <p>FORMULA: C62H88N13O14PCo</p>
            <p>CHEBI: 15982</p>
          </html>
        </notes>
      </species>
      <species id="M_aqcobal_c" name="Aquacob(III)alamin" compartment="c" hasOnlySubstanceUnits="false" boundaryCondition="false" constant="false" fbc:charge="1" fbc:chemicalFormula="C62H90CoN13O15P">
        <notes>
          <html xmlns="http://www.w3.org/1999/xhtml">
            <p>MNXM: MNXM2215</p>
            <p>KEGG: C00992</p>
            <p>BIOCYC: AQUACOBIIIALAMIN</p>
            <p>INCHI: InChI=1S/C62H90N13O14P.Co.H2O/c1-29-20-39-40(21-30(29)2)75(28-70-39)57-52(84)53(41(27-76)87-57)89-90(85,86)88-31(3)26-69-49(83)18-19-59(8)37(22-46(66)80)56-62(11)61(10,25-48(68)82)36(14-17-45(65)79)51(74-62)33(5)55-60(9,24-47(67)81)34(12-15-43(63)77)38(71-55)23-42-58(6,7)35(13-16-44(64)78)50(72-42)32(4)54(59)73-56;;/h20-21,23,28,31,34-37,41,52-53,56-57,76,84H,12-19,22,24-27H2,1-11H3,(H15,63,64,65,66,67,68,69,71,72,73,74,77,78,79,80,81,82,83,85,86);;1H2/q;+3;/p-2/t31-,34-,35-,36-,37+,41-,52-,53-,56-,57+,59-,60+,61+,62+;;/m1../s1</p>
            <p>FORMULA: C62H90CoN13O15P</p>
            <p>CHEBI: 15852</p>
          </html>
        </notes>
      </species>
      <species id="M_aqcobal_e" name="Aquacob(III)alamin" compartment="e" hasOnlySubstanceUnits="false" boundaryCondition="false" constant="false" fbc:charge="1" fbc:chemicalFormula="C62H90CoN13O15P">
        <notes>
          <html xmlns="http://www.w3.org/1999/xhtml">
            <p>MNXM: MNXM2215</p>
            <p>KEGG: C00992</p>
            <p>BIOCYC: AQUACOBIIIALAMIN</p>
            <p>INCHI: InChI=1S/C62H90N13O14P.Co.H2O/c1-29-20-39-40(21-30(29)2)75(28-70-39)57-52(84)53(41(27-76)87-57)89-90(85,86)88-31(3)26-69-49(83)18-19-59(8)37(22-46(66)80)56-62(11)61(10,25-48(68)82)36(14-17-45(65)79)51(74-62)33(5)55-60(9,24-47(67)81)34(12-15-43(63)77)38(71-55)23-42-58(6,7)35(13-16-44(64)78)50(72-42)32(4)54(59)73-56;;/h20-21,23,28,31,34-37,41,52-53,56-57,76,84H,12-19,22,24-27H2,1-11H3,(H15,63,64,65,66,67,68,69,71,72,73,74,77,78,79,80,81,82,83,85,86);;1H2/q;+3;/p-2/t31-,34-,35-,36-,37+,41-,52-,53-,56-,57+,59-,60+,61+,62+;;/m1../s1</p>
            <p>FORMULA: C62H90CoN13O15P</p>
            <p>CHEBI: 15852</p>
          </html>
        </notes>
      </species>
      <species id="M_cbl2_c" name="Cob(II)alamin" compartment="c" hasOnlySubstanceUnits="false" boundaryCondition="false" constant="false" fbc:charge="0" fbc:chemicalFormula="C62H88N13O14PCo">
        <notes>
          <html xmlns="http://www.w3.org/1999/xhtml">
            <p>MNXM: MNXM814</p>
            <p>KEGG: C00541</p>
            <p>BIOCYC: CPD-1829</p>
            <p>INCHI: InChI=1S/C62H90N13O14P.Co/c1-29-20-39-40(21-30(29)2)75(28-70-39)57-52(84)53(41(27-76)87-57)89-90(85,86)88-31(3)26-69-49(83)18-19-59(8)37(22-46(66)80)56-62(11)61(10,25-48(68)82)36(14-17-45(65)79)51(74-62)33(5)55-60(9,24-47(67)81)34(12-15-43(63)77)38(71-55)23-42-58(6,7)35(13-16-44(64)78)50(72-42)32(4)54(59)73-56;/h20-21,23,28,31,34-37,41,52-53,56-57,76,84H,12-19,22,24-27H2,1-11H3,(H15,63,64,65,66,67,68,69,71,72,73,74,77,78,79,80,81,82,83,85,86);/q;+2/p-2/t31-,34-,35-,36-,37+,41-,52-,53-,56-,57+,59-,60+,61+,62+;/m1./s1</p>
            <p>FORMULA: C62H88N13O14PCo</p>
            <p>CHEBI: 16304</p>
          </html>
        </notes>
      </species>
      <species id="M_cbl1_m" name="Cob(I)alamin" compartment="m" hasOnlySubstanceUnits="false" boundaryCondition="false" constant="false" fbc:charge="-1" fbc:chemicalFormula="C62H88N13O14PCo">
        <notes>
          <html xmlns="http://www.w3.org/1999/xhtml">
            <p>MNXM: MNXM91519</p>
            <p>KEGG: C00853</p>
            <p>BIOCYC: COB-I-ALAMIN</p>
            <p>INCHI: InChI=1S/C62H90N13O14P.Co/c1-29-20-39-40(21-30(29)2)75(28-70-39)57-52(84)53(41(27-76)87-57)89-90(85,86)88-31(3)26-69-49(83)18-19-59(8)37(22-46(66)80)56-62(11)61(10,25-48(68)82)36(14-17-45(65)79)51(74-62)33(5)55-60(9,24-47(67)81)34(12-15-43(63)77)38(71-55)23-42-58(6,7)35(13-16-44(64)78)50(72-42)32(4)54(59)73-56;/h20-21,23,28,31,34-37,41,52-53,56-57,76,84H,12-19,22,24-27H2,1-11H3,(H15,63,64,65,66,67,68,69,71,72,73,74,77,78,79,80,81,82,83,85,86);/q;+1/p-2/t31-,34-,35-,36-,37+,41-,52-,53-,56-,57+,59-,60+,61+,62+;/m1./s1</p>
            <p>FORMULA: C62H88N13O14PCo</p>
            <p>CHEBI: 15982</p>
          </html>
        </notes>
      </species>
      <species id="M_pppi_m" name="Triphosphate" compartment="m" hasOnlySubstanceUnits="false" boundaryCondition="false" constant="false" fbc:charge="-4" fbc:chemicalFormula="H1O10P3">
        <notes>
          <html xmlns="http://www.w3.org/1999/xhtml">
            <p>MNXM: MNXM332</p>
            <p>KEGG: C00536</p>
            <p>BIOCYC: P3I</p>
            <p>INCHI: InChI=1S/H5O10P3/c1-11(2,3)9-13(7,8)10-12(4,5)6/h(H,7,8)(H2,1,2,3)(H2,4,5,6)</p>
            <p>FORMULA: H1O10P3</p>
            <p>CHEBI: 39949</p>
          </html>
        </notes>
      </species>
      <species id="M_dmsp_e" name="3-(dimethylsulfonio)propanoate" compartment="e" hasOnlySubstanceUnits="false" boundaryCondition="false" constant="false" fbc:charge="0" fbc:chemicalFormula="C5H10O2S">
        <notes>
          <html xmlns="http://www.w3.org/1999/xhtml">
            <p>MNXM: MNXM2864</p>
            <p>KEGG: C04022</p>
            <p>BIOCYC: SS-DIMETHYL-BETA-PROPIOTHETIN</p>
            <p>INCHI: InChI=1S/C5H10O2S/c1-8(2)4-3-5(6)7/h3-4H2,1-2H3</p>
            <p>FORMULA: C5H10O2S</p>
            <p>CHEBI: 16457</p>
          </html>
        </notes>
      </species>
      <species id="M_glyb_e" name="Betaine" compartment="e" hasOnlySubstanceUnits="false" boundaryCondition="false" constant="false" fbc:charge="0" fbc:chemicalFormula="C5H11NO2">
        <notes>
          <html xmlns="http://www.w3.org/1999/xhtml">
            <p>MNXM: MNXM289</p>
            <p>FORMULA: C5H11NO2</p>
            <p>KEGG: C00719</p>
            <p>BIOCYC: BETAINE</p>
          </html>
        </notes>
      </species>
      <species id="M_Nactaur_e" name="N-acetyltaurine" compartment="e" hasOnlySubstanceUnits="false" boundaryCondition="false" constant="false" fbc:charge="-1" fbc:chemicalFormula="C4H8NO4S">
        <notes>
          <html xmlns="http://www.w3.org/1999/xhtml">
            <p>MNXM: MNXM151774</p>
            <p>FORMULA: C4H8NO4S</p>
          </html>
        </notes>
      </species>
      <species id="M_Nactaur_c" name="N-acetyltaurine" compartment="c" hasOnlySubstanceUnits="false" boundaryCondition="false" constant="false" fbc:charge="-1" fbc:chemicalFormula="C4H8NO4S">
        <notes>
          <html xmlns="http://www.w3.org/1999/xhtml">
            <p>MNXM: MNXM151774</p>
            <p>FORMULA: C4H8NO4S</p>
          </html>
        </notes>
      </species>
      <species id="M_dgta205n3_c" name="Diacylglyceryl-N,N,N-trimethyl-beta-alanine (20:5(5Z,8Z,11Z,14Z,17Z)/20:5(5Z,8Z,11Z,14Z,17Z))" compartment="c" hasOnlySubstanceUnits="false" boundaryCondition="false" constant="false" fbc:charge="0" fbc:chemicalFormula="C50H77NO7">
        <notes>
          <html xmlns="http://www.w3.org/1999/xhtml">
            <p>INCHI: InChI=1S/C50H77NO7/c1-6-8-10-12-14-16-18-20-22-24-26-28-30-32-34-36-38-40-48(52)57-45-47(44-56-43-46(50(54)55)42-51(3,4)5)58-49(53)41-39-37-35-33-31-29-27-25-23-21-19-17-15-13-11-9-7-2/h8-11,14-17,20-23,26-29,32-35,46-47H,6-7,12-13,18-19,24-25,30-31,36-45H2,1-5H3/b10-8-,11-9-,16-14-,17-15-,22-20-,23-21-,28-26-,29-27-,34-32-,35-33-/t46?,47-/m0/s1</p>
            <p>FORMULA: C50H77NO7</p>
          </html>
        </notes>
      </species>
      <species id="M_dgta205n31619Z_c" name="Diacylglyceryl-N,N,N-trimethyl-beta-alanine (20:5(5Z,8Z,11Z,14Z,17Z)/16:1(9Z))" compartment="c" hasOnlySubstanceUnits="false" boundaryCondition="false" constant="false" fbc:charge="0" fbc:chemicalFormula="C46H77NO7">
        <notes>
          <html xmlns="http://www.w3.org/1999/xhtml">
            <p>INCHI: InChI=1S/C46H77NO7/c1-6-8-10-12-14-16-18-20-21-22-23-25-26-28-30-32-34-36-44(48)53-41-43(40-52-39-42(46(50)51)38-47(3,4)5)54-45(49)37-35-33-31-29-27-24-19-17-15-13-11-9-7-2/h8,10,14,16-17,19-21,23,25,28,30,42-43H,6-7,9,11-13,15,18,22,24,26-27,29,31-41H2,1-5H3/b10-8-,16-14-,19-17-,21-20-,25-23-,30-28-/t42?,43-/m0/s1</p>
            <p>FORMULA: C46H77NO7</p>
          </html>
        </notes>
      </species>
      <species id="M_dgta205n3182n6_c" name="Diacylglyceryl-N,N,N-trimethyl-beta-alanine (20:5(5Z,8Z,11Z,14Z,17Z)/18:2(9Z,12Z))" compartment="c" hasOnlySubstanceUnits="false" boundaryCondition="false" constant="false" fbc:charge="0" fbc:chemicalFormula="C48H79NO7">
        <notes>
          <html xmlns="http://www.w3.org/1999/xhtml">
            <p>INCHI: InChI=1S/C48H79NO7/c1-6-8-10-12-14-16-18-20-22-23-25-26-28-30-32-34-36-38-46(50)55-43-45(42-54-41-44(48(52)53)40-49(3,4)5)56-47(51)39-37-35-33-31-29-27-24-21-19-17-15-13-11-9-7-2/h8,10,14-17,20-22,24-26,30,32,44-45H,6-7,9,11-13,18-19,23,27-29,31,33-43H2,1-5H3/b10-8-,16-14-,17-15-,22-20-,24-21-,26-25-,32-30-/t44?,45-/m0/s1</p>
            <p>FORMULA: C48H79NO7</p>
          </html>
        </notes>
      </species>
      <species id="M_frmd_e" name="Formamide" compartment="e" hasOnlySubstanceUnits="false" boundaryCondition="false" constant="false" fbc:charge="0" fbc:chemicalFormula="CH3NO">
        <notes>
          <html xmlns="http://www.w3.org/1999/xhtml">
            <p>MNXM: MNXM1231</p>
            <p>KEGG: C00488</p>
            <p>BIOCYC: FORMAMIDE</p>
            <p>INCHI: InChI=1S/CH3NO/c2-1-3/h1H,(H2,2,3)</p>
            <p>FORMULA: CH3NO</p>
            <p>CHEBI: 16397</p>
          </html>
        </notes>
      </species>
      <species id="M_dedolp_c" name="Dehydrodolichyl phosphate" compartment="c" hasOnlySubstanceUnits="false" boundaryCondition="false" constant="false" fbc:charge="-2" fbc:chemicalFormula="C55H89O4P">
        <notes>
          <html xmlns="http://www.w3.org/1999/xhtml">
            <p>INCHI: InChI=1S/C55H91O4P/c1-45(2)23-13-24-46(3)25-14-26-47(4)27-15-28-48(5)29-16-30-49(6)31-17-32-50(7)33-18-34-51(8)35-19-36-52(9)37-20-38-53(10)39-21-40-54(11)41-22-42-55(12)43-44-59-60(56,57)58/h23,25,27,29,31,33,35,37,39,41,43H,13-22,24,26,28,30,32,34,36,38,40,42,44H2,1-12H3,(H2,56,57,58)/p-2/b46-25+,47-27+,48-29-,49-31-,50-33-,51-35-,52-37-,53-39-,54-41-,55-43+</p>
            <p>FORMULA: C55H89O4P</p>
          </html>
        </notes>
      </species>
      <species id="M_urate_e" name="Urate" compartment="e" hasOnlySubstanceUnits="false" boundaryCondition="false" constant="false" fbc:charge="0" fbc:chemicalFormula="C5H4N4O3">
        <notes>
          <html xmlns="http://www.w3.org/1999/xhtml">
            <p>MNXM: MNXM441</p>
            <p>KEGG: C00366</p>
            <p>BIOCYC: CPD-15041</p>
            <p>INCHI: InChI=1S/C5H4N4O3/c10-3-1-2(7-4(11)6-1)8-5(12)9-3/h(H4,6,7,8,9,10,11,12)</p>
            <p>FORMULA: C5H4N4O3</p>
            <p>CHEBI: 17775</p>
          </html>
        </notes>
      </species>
      <species id="M_ac_e" name="Acetate" compartment="e" hasOnlySubstanceUnits="false" boundaryCondition="false" constant="false" fbc:charge="-1" fbc:chemicalFormula="C2H3O2">
        <notes>
          <html xmlns="http://www.w3.org/1999/xhtml">
            <p>MNXM: MNXM26</p>
            <p>KEGG: C00033</p>
            <p>BIOCYC: ACET</p>
            <p>INCHI: InChI=1S/C2H4O2/c1-2(3)4/h1H3,(H,3,4)</p>
            <p>FORMULA: C2H3O2</p>
            <p>CHEBI: 15366</p>
          </html>
        </notes>
      </species>
      <species id="M_2ddg6p_c" name="2-Dehydro-3-deoxy-6-phospho-D-gluconate" compartment="c" hasOnlySubstanceUnits="false" boundaryCondition="false" constant="false" fbc:charge="-3" fbc:chemicalFormula="C6H8O9P">
        <notes>
          <html xmlns="http://www.w3.org/1999/xhtml">
            <p>MNXM: MNXM649</p>
            <p>KEGG: C04442</p>
            <p>BIOCYC: 2-KETO-3-DEOXY-6-P-GLUCONATE</p>
            <p>INCHI: InChI=1S/C6H11O9P/c7-3(1-4(8)6(10)11)5(9)2-15-16(12,13)14/h3,5,7,9H,1-2H2,(H,10,11)(H2,12,13,14)</p>
            <p>FORMULA: C6H8O9P</p>
            <p>CHEBI: 15925</p>
          </html>
        </notes>
      </species>
      <species id="M_2ogm_c" name="2-Oxoglutaramate" compartment="c" hasOnlySubstanceUnits="false" boundaryCondition="false" constant="false" fbc:charge="-1" fbc:chemicalFormula="C5H6NO4">
        <notes>
          <html xmlns="http://www.w3.org/1999/xhtml">
            <p>MNXM: MNXM575</p>
            <p>KEGG: C00940</p>
            <p>BIOCYC: 2-KETO-GLUTARAMATE</p>
            <p>INCHI: InChI=1S/C5H7NO4/c6-4(8)2-1-3(7)5(9)10/h1-2H2,(H2,6,8)(H,9,10)</p>
            <p>FORMULA: C5H6NO4</p>
            <p>CHEBI: 30882</p>
          </html>
        </notes>
      </species>
      <species id="M_chol_e" name="Choline" compartment="e" hasOnlySubstanceUnits="false" boundaryCondition="false" constant="false" fbc:charge="1" fbc:chemicalFormula="C5H14NO">
        <notes>
          <html xmlns="http://www.w3.org/1999/xhtml">
            <p>MNXM: MNXM90</p>
            <p>KEGG: C00114</p>
            <p>BIOCYC: CHOLINE</p>
            <p>INCHI: InChI=1S/C5H14NO/c1-6(2,3)4-5-7/h7H,4-5H2,1-3H3/q+1</p>
            <p>FORMULA: C5H14NO</p>
            <p>CHEBI: 15354</p>
          </html>
        </notes>
      </species>
      <species id="M_uacgam_h" name="UDP-N-acetyl-alpha-D-glucosamine" compartment="h" hasOnlySubstanceUnits="false" boundaryCondition="false" constant="false" fbc:charge="-2" fbc:chemicalFormula="C17H25N3O17P2">
        <notes>
          <html xmlns="http://www.w3.org/1999/xhtml">
            <p>MNXM: MNXM47</p>
            <p>KEGG: C00043</p>
            <p>BIOCYC: UDP-N-ACETYL-D-GLUCOSAMINE</p>
            <p>INCHI: InChI=1S/C17H27N3O17P2/c1-6(22)18-10-13(26)11(24)7(4-21)35-16(10)36-39(31,32)37-38(29,30)33-5-8-12(25)14(27)15(34-8)20-3-2-9(23)19-17(20)28/h2-3,7-8,10-16,21,24-27H,4-5H2,1H3,(H,18,22)(H,29,30)(H,31,32)(H,19,23,28)/p-2/t7-,8-,10-,11-,12-,13-,14-,15-,16-/m1/s1</p>
            <p>FORMULA: C17H25N3O17P2</p>
            <p>CHEBI: 16264</p>
          </html>
        </notes>
      </species>
      <species id="M_udpglcur_h" name="UDP-glucuronate" compartment="h" hasOnlySubstanceUnits="false" boundaryCondition="false" constant="false" fbc:charge="-3" fbc:chemicalFormula="C15H19N2O18P2">
        <notes>
          <html xmlns="http://www.w3.org/1999/xhtml">
            <p>MNXM: MNXM87</p>
            <p>KEGG: C00167</p>
            <p>BIOCYC: UDP-GLUCURONATE</p>
            <p>INCHI: InChI=1S/C15H22N2O18P2/c18-5-1-2-17(15(26)16-5)12-9(22)6(19)4(32-12)3-31-36(27,28)35-37(29,30)34-14-10(23)7(20)8(21)11(33-14)13(24)25/h1-2,4,6-12,14,19-23H,3H2,(H,24,25)(H,27,28)(H,29,30)(H,16,18,26)/p-3/t4-,6-,7+,8+,9-,10-,11+,12-,14-/m1/s1</p>
            <p>FORMULA: C15H19N2O18P2</p>
            <p>CHEBI: 17200</p>
          </html>
        </notes>
      </species>
      <species id="M_xan_e" name="Xanthine" compartment="e" hasOnlySubstanceUnits="false" boundaryCondition="false" constant="false" fbc:charge="0" fbc:chemicalFormula="C5H4N4O2">
        <notes>
          <html xmlns="http://www.w3.org/1999/xhtml">
            <p>MNXM: MNXM174</p>
            <p>KEGG: C00385</p>
            <p>BIOCYC: XANTHINE</p>
            <p>INCHI: InChI=1S/C5H4N4O2/c10-4-2-3(7-1-6-2)8-5(11)9-4/h1H,(H3,6,7,8,9,10,11)</p>
            <p>FORMULA: C5H4N4O2</p>
            <p>CHEBI: 17712</p>
          </html>
        </notes>
      </species>
      <species id="M_ura_e" name="Uracil" compartment="e" hasOnlySubstanceUnits="false" boundaryCondition="false" constant="false" fbc:charge="0" fbc:chemicalFormula="C4H4N2O2">
        <notes>
          <html xmlns="http://www.w3.org/1999/xhtml">
            <p>MNXM: MNXM158</p>
            <p>KEGG: C00106</p>
            <p>BIOCYC: URACIL</p>
            <p>INCHI: InChI=1S/C4H4N2O2/c7-3-1-2-5-4(8)6-3/h1-2H,(H2,5,6,7,8)</p>
            <p>FORMULA: C4H4N2O2</p>
            <p>CHEBI: 17568</p>
          </html>
        </notes>
      </species>
      <species id="M_chitin_c" name="Chitin" compartment="c" hasOnlySubstanceUnits="false" boundaryCondition="false" constant="false" fbc:charge="0" fbc:chemicalFormula="C8H13NO5">
        <notes>
          <html xmlns="http://www.w3.org/1999/xhtml">
            <p>FORMULA: C8H13NO5</p>
          </html>
        </notes>
      </species>
      <species id="M_acgam_c" name="N-Acetyl-D-glucosamine" compartment="c" hasOnlySubstanceUnits="false" boundaryCondition="false" constant="false" fbc:charge="0" fbc:chemicalFormula="C8H15NO6">
        <notes>
          <html xmlns="http://www.w3.org/1999/xhtml">
            <p>MNXM: MNXM143</p>
            <p>KEGG: C00140</p>
            <p>BIOCYC: N-acetyl-D-glucosamine</p>
            <p>INCHI: InChI=1S/C8H15NO6/c1-3(11)9-5-7(13)6(12)4(2-10)15-8(5)14/h4-8,10,12-14H,2H2,1H3,(H,9,11)/t4-,5-,6-,7-,8?/m1/s1</p>
            <p>FORMULA: C8H15NO6</p>
            <p>CHEBI: 506227</p>
          </html>
        </notes>
      </species>
      <species id="M_uacgam_e" name="UDP-N-acetyl-alpha-D-glucosamine" compartment="e" hasOnlySubstanceUnits="false" boundaryCondition="false" constant="false" fbc:charge="-2" fbc:chemicalFormula="C17H25N3O17P2">
        <notes>
          <html xmlns="http://www.w3.org/1999/xhtml">
            <p>MNXM: MNXM47</p>
            <p>KEGG: C00043</p>
            <p>BIOCYC: UDP-N-ACETYL-D-GLUCOSAMINE</p>
            <p>INCHI: InChI=1S/C17H27N3O17P2/c1-6(22)18-10-13(26)11(24)7(4-21)35-16(10)36-39(31,32)37-38(29,30)33-5-8-12(25)14(27)15(34-8)20-3-2-9(23)19-17(20)28/h2-3,7-8,10-16,21,24-27H,4-5H2,1H3,(H,18,22)(H,29,30)(H,31,32)(H,19,23,28)/p-2/t7-,8-,10-,11-,12-,13-,14-,15-,16-/m1/s1</p>
            <p>FORMULA: C17H25N3O17P2</p>
            <p>CHEBI: 16264</p>
          </html>
        </notes>
      </species>
      <species id="M_glcur_c" name="D-Glucuronate" compartment="c" hasOnlySubstanceUnits="false" boundaryCondition="false" constant="false" fbc:charge="-1" fbc:chemicalFormula="C6H9O7">
        <notes>
          <html xmlns="http://www.w3.org/1999/xhtml">
            <p>MNXM: MNXM241</p>
            <p>KEGG: C00191</p>
            <p>BIOCYC: D-Glucopyranuronate</p>
            <p>INCHI: InChI=1S/C6H10O7/c7-1-2(8)4(5(10)11)13-6(12)3(1)9/h1-4,6-9,12H,(H,10,11)/p-1/t1-,2-,3+,4-,6?/m0/s1</p>
            <p>FORMULA: C6H9O7</p>
            <p>CHEBI: 58720</p>
          </html>
        </notes>
      </species>
      <species id="M_trnalys_m" name="tRNA(Lys)" compartment="m" hasOnlySubstanceUnits="false" boundaryCondition="false" constant="false" fbc:charge="0" fbc:chemicalFormula="HR">
        <notes>
          <html xmlns="http://www.w3.org/1999/xhtml">
            <p>MNXM: MNXM90881</p>
            <p>FORMULA: HR</p>
            <p>KEGG: C01646</p>
            <p>CHEBI: 29185</p>
            <p>BIOCYC: LYS-tRNAs</p>
          </html>
        </notes>
      </species>
      <species id="M_lystrna_m" name="L-Lysyl-tRNA" compartment="m" hasOnlySubstanceUnits="false" boundaryCondition="false" constant="false" fbc:charge="2" fbc:chemicalFormula="C6H15N2OR">
        <notes>
          <html xmlns="http://www.w3.org/1999/xhtml">
            <p>MNXM: MNXM89922</p>
            <p>FORMULA: C6H15N2OR</p>
            <p>KEGG: C01931</p>
            <p>CHEBI: 16047</p>
          </html>
        </notes>
      </species>
      <species id="M_cyst__L_h" name="L-Cystathionine" compartment="h" hasOnlySubstanceUnits="false" boundaryCondition="false" constant="false" fbc:charge="0" fbc:chemicalFormula="C7H14N2O4S">
        <notes>
          <html xmlns="http://www.w3.org/1999/xhtml">
            <p>MNXM: MNXM319</p>
            <p>KEGG: C02291</p>
            <p>BIOCYC: L-CYSTATHIONINE</p>
            <p>INCHI: InChI=1S/C7H14N2O4S/c8-4(6(10)11)1-2-14-3-5(9)7(12)13/h4-5H,1-3,8-9H2,(H,10,11)(H,12,13)/t4-,5-/m0/s1</p>
            <p>FORMULA: C7H14N2O4S</p>
            <p>CHEBI: 17482</p>
          </html>
        </notes>
      </species>
      <species id="M_hcys__L_h" name="L-Homocysteine" compartment="h" hasOnlySubstanceUnits="false" boundaryCondition="false" constant="false" fbc:charge="0" fbc:chemicalFormula="C4H9NO2S">
        <notes>
          <html xmlns="http://www.w3.org/1999/xhtml">
            <p>MNXM: MNXM114070</p>
            <p>KEGG: C00155</p>
            <p>BIOCYC: HOMO-CYS</p>
            <p>INCHI: InChI=1S/C4H9NO2S/c5-3(1-2-8)4(6)7/h3,8H,1-2,5H2,(H,6,7)/t3-/m0/s1</p>
            <p>FORMULA: C4H9NO2S</p>
            <p>CHEBI: 17588</p>
          </html>
        </notes>
      </species>
      <species id="M_4abut_c" name="4-Aminobutanoate" compartment="c" hasOnlySubstanceUnits="false" boundaryCondition="false" constant="false" fbc:charge="0" fbc:chemicalFormula="C4H9NO2">
        <notes>
          <html xmlns="http://www.w3.org/1999/xhtml">
            <p>MNXM: MNXM192</p>
            <p>KEGG: C00334</p>
            <p>BIOCYC: 4-AMINO-BUTYRATE</p>
            <p>INCHI: InChI=1S/C4H9NO2/c5-3-1-2-4(6)7/h1-3,5H2,(H,6,7)</p>
            <p>FORMULA: C4H9NO2</p>
            <p>CHEBI: 16865</p>
          </html>
        </notes>
      </species>
      <species id="M_dscl_h" name="Dihydrosirohydrochlorin" compartment="h" hasOnlySubstanceUnits="false" boundaryCondition="false" constant="false" fbc:charge="-7" fbc:chemicalFormula="C42H41N4O16">
        <notes>
          <html xmlns="http://www.w3.org/1999/xhtml">
            <p>MNXM: MNXM672</p>
            <p>KEGG: C02463</p>
            <p>BIOCYC: DIHYDROSIROHYDROCHLORIN</p>
            <p>INCHI: InChI=1S/C42H48N4O16/c1-41(17-39(59)60)23(5-9-35(51)52)29-14-27-21(11-37(55)56)19(3-7-33(47)48)25(43-27)13-26-20(4-8-34(49)50)22(12-38(57)58)28(44-26)15-31-42(2,18-40(61)62)24(6-10-36(53)54)30(46-31)16-32(41)45-29/h14-16,23-24,43-45H,3-13,17-18H2,1-2H3,(H,47,48)(H,49,50)(H,51,52)(H,53,54)(H,55,56)(H,57,58)(H,59,60)(H,61,62)/p-7/b29-14-,31-15-,32-16-/t23-,24-,41+,42+/m1/s1</p>
            <p>FORMULA: C42H41N4O16</p>
            <p>CHEBI: 58827</p>
          </html>
        </notes>
      </species>
      <species id="M_glu__L_e" name="L-Glutamate" compartment="e" hasOnlySubstanceUnits="false" boundaryCondition="false" constant="false" fbc:charge="-1" fbc:chemicalFormula="C5H8NO4">
        <notes>
          <html xmlns="http://www.w3.org/1999/xhtml">
            <p>MNXM: MNXM89557</p>
            <p>KEGG: C00025</p>
            <p>BIOCYC: GLT</p>
            <p>INCHI: InChI=1S/C5H9NO4/c6-3(5(9)10)1-2-4(7)8/h3H,1-2,6H2,(H,7,8)(H,9,10)/p-1/t3-/m0/s1</p>
            <p>FORMULA: C5H8NO4</p>
            <p>CHEBI: 16015</p>
          </html>
        </notes>
      </species>
      <species id="M_asp__L_e" name="L-Aspartate" compartment="e" hasOnlySubstanceUnits="false" boundaryCondition="false" constant="false" fbc:charge="-1" fbc:chemicalFormula="C4H6NO4">
        <notes>
          <html xmlns="http://www.w3.org/1999/xhtml">
            <p>MNXM: MNXM42</p>
            <p>KEGG: C00049</p>
            <p>BIOCYC: L-ASPARTATE</p>
            <p>INCHI: InChI=1S/C4H7NO4/c5-2(4(8)9)1-3(6)7/h2H,1,5H2,(H,6,7)(H,8,9)/p-1/t2-/m0/s1</p>
            <p>FORMULA: C4H6NO4</p>
            <p>CHEBI: 17053</p>
          </html>
        </notes>
      </species>
      <species id="M_mcbl3_c" name="Methylcob(III)alamin" compartment="c" hasOnlySubstanceUnits="false" boundaryCondition="false" constant="false" fbc:charge="0" fbc:chemicalFormula="C63H91N13O14PCo">
        <notes>
          <html xmlns="http://www.w3.org/1999/xhtml">
            <p>MNXM: MNXM12258</p>
            <p>KEGG: C06453</p>
            <p>BIOCYC: CPD-9037</p>
            <p>INCHI: InChI=1S/C62H90N13O14P.CH3.Co/c1-29-20-39-40(21-30(29)2)75(28-70-39)57-52(84)53(41(27-76)87-57)89-90(85,86)88-31(3)26-69-49(83)18-19-59(8)37(22-46(66)80)56-62(11)61(10,25-48(68)82)36(14-17-45(65)79)51(74-62)33(5)55-60(9,24-47(67)81)34(12-15-43(63)77)38(71-55)23-42-58(6,7)35(13-16-44(64)78)50(72-42)32(4)54(59)73-56;;/h20-21,23,28,31,34-37,41,52-53,56-57,76,84H,12-19,22,24-27H2,1-11H3,(H15,63,64,65,66,67,68,69,71,72,73,74,77,78,79,80,81,82,83,85,86);1H3;/q;;+2/p-2/t31-,34-,35-,36-,37+,41-,52-,53-,56-,57+,59-,60+,61+,62+;;/m1../s1</p>
            <p>FORMULA: C63H91N13O14PCo</p>
            <p>CHEBI: 28115</p>
          </html>
        </notes>
      </species>
      <species id="M_2amac_h" name="2-Aminoacrylate" compartment="h" hasOnlySubstanceUnits="false" boundaryCondition="false" constant="false" fbc:charge="0" fbc:chemicalFormula="C3H5NO2">
        <notes>
          <html xmlns="http://www.w3.org/1999/xhtml">
            <p>MNXM: MNXM3414</p>
            <p>KEGG: C02218</p>
            <p>BIOCYC: 2-AMINOACRYLATE</p>
            <p>INCHI: InChI=1S/C3H5NO2/c1-2(4)3(5)6/h1,4H2,(H,5,6)</p>
            <p>FORMULA: C3H5NO2</p>
            <p>CHEBI: 76565</p>
          </html>
        </notes>
      </species>
      <species id="M_Lcyst_h" name="L-Cysteate" compartment="h" hasOnlySubstanceUnits="false" boundaryCondition="false" constant="false" fbc:charge="-1" fbc:chemicalFormula="C3H6NO5S">
        <notes>
          <html xmlns="http://www.w3.org/1999/xhtml">
            <p>MNXM: MNXM713</p>
            <p>KEGG: C00506</p>
            <p>BIOCYC: L-CYSTEATE</p>
            <p>INCHI: InChI=1S/C3H7NO5S/c4-2(3(5)6)1-10(7,8)9/h2H,1,4H2,(H,5,6)(H,7,8,9)/p-1/t2-/m0/s1</p>
            <p>FORMULA: C3H6NO5S</p>
            <p>CHEBI: 58090</p>
          </html>
        </notes>
      </species>
      <species id="M_Lcyst_c" name="L-Cysteate" compartment="c" hasOnlySubstanceUnits="false" boundaryCondition="false" constant="false" fbc:charge="-1" fbc:chemicalFormula="C3H6NO5S">
        <notes>
          <html xmlns="http://www.w3.org/1999/xhtml">
            <p>MNXM: MNXM713</p>
            <p>KEGG: C00506</p>
            <p>BIOCYC: L-CYSTEATE</p>
            <p>INCHI: InChI=1S/C3H7NO5S/c4-2(3(5)6)1-10(7,8)9/h2H,1,4H2,(H,5,6)(H,7,8,9)/p-1/t2-/m0/s1</p>
            <p>FORMULA: C3H6NO5S</p>
            <p>CHEBI: 58090</p>
          </html>
        </notes>
      </species>
      <species id="M_Lcyst_m" name="L-Cysteate" compartment="m" hasOnlySubstanceUnits="false" boundaryCondition="false" constant="false" fbc:charge="-1" fbc:chemicalFormula="C3H6NO5S">
        <notes>
          <html xmlns="http://www.w3.org/1999/xhtml">
            <p>MNXM: MNXM713</p>
            <p>KEGG: C00506</p>
            <p>BIOCYC: L-CYSTEATE</p>
            <p>INCHI: InChI=1S/C3H7NO5S/c4-2(3(5)6)1-10(7,8)9/h2H,1,4H2,(H,5,6)(H,7,8,9)/p-1/t2-/m0/s1</p>
            <p>FORMULA: C3H6NO5S</p>
            <p>CHEBI: 58090</p>
          </html>
        </notes>
      </species>
      <species id="M_3spyr_c" name="3-Sulfopyruvate" compartment="c" hasOnlySubstanceUnits="false" boundaryCondition="false" constant="false" fbc:charge="-2" fbc:chemicalFormula="C3H2O6S">
        <notes>
          <html xmlns="http://www.w3.org/1999/xhtml">
            <p>MNXM: MNXM594</p>
            <p>KEGG: C05528</p>
            <p>BIOCYC: CPD-380</p>
            <p>INCHI: InChI=1S/C3H4O6S/c4-2(3(5)6)1-10(7,8)9/h1H2,(H,5,6)(H,7,8,9)/p-2</p>
            <p>FORMULA: C3H2O6S</p>
            <p>CHEBI: 57940</p>
          </html>
        </notes>
      </species>
      <species id="M_3spyr_m" name="3-Sulfopyruvate" compartment="m" hasOnlySubstanceUnits="false" boundaryCondition="false" constant="false" fbc:charge="-2" fbc:chemicalFormula="C3H2O6S">
        <notes>
          <html xmlns="http://www.w3.org/1999/xhtml">
            <p>MNXM: MNXM594</p>
            <p>KEGG: C05528</p>
            <p>BIOCYC: CPD-380</p>
            <p>INCHI: InChI=1S/C3H4O6S/c4-2(3(5)6)1-10(7,8)9/h1H2,(H,5,6)(H,7,8,9)/p-2</p>
            <p>FORMULA: C3H2O6S</p>
            <p>CHEBI: 57940</p>
          </html>
        </notes>
      </species>
      <species id="M_slac_m" name="(R)-3-sulfolactate" compartment="m" hasOnlySubstanceUnits="false" boundaryCondition="false" constant="false" fbc:charge="-2" fbc:chemicalFormula="C3H4O6S">
        <notes>
          <html xmlns="http://www.w3.org/1999/xhtml">
            <p>MNXM: MNXM530</p>
            <p>FORMULA: C3H4O6S</p>
            <p>KEGG: C11537</p>
          </html>
        </notes>
      </species>
      <species id="M_slac_c" name="(R)-3-sulfolactate" compartment="c" hasOnlySubstanceUnits="false" boundaryCondition="false" constant="false" fbc:charge="-2" fbc:chemicalFormula="C3H4O6S">
        <notes>
          <html xmlns="http://www.w3.org/1999/xhtml">
            <p>MNXM: MNXM530</p>
            <p>FORMULA: C3H4O6S</p>
            <p>KEGG: C11537</p>
          </html>
        </notes>
      </species>
      <species id="M_rdhps_c" name="(2R)-3-sulfopropanediol" compartment="c" hasOnlySubstanceUnits="false" boundaryCondition="false" constant="false" fbc:charge="-1" fbc:chemicalFormula="C3H7O5S">
        <notes>
          <html xmlns="http://www.w3.org/1999/xhtml">
            <p>MNXM: MNXM3743</p>
            <p>FORMULA: C3H7O5S</p>
            <p>KEGG: C19675</p>
          </html>
        </notes>
      </species>
      <species id="M_ohosulp_c" name="2-oxo-3-hydroxy-propane-1-sulfonate" compartment="c" hasOnlySubstanceUnits="false" boundaryCondition="false" constant="false" fbc:charge="-1" fbc:chemicalFormula="C3H5O5S">
        <notes>
          <html xmlns="http://www.w3.org/1999/xhtml">
            <p>MNXM: MNXM9878</p>
            <p>INCHI: InChI=1S/C3H6O5S/c4-1-3(5)2-9(6,7)8/h4H,1-2H2,(H,6,7,8)/p-1</p>
            <p>FORMULA: C3H5O5S</p>
            <p>BIOCYC: CPD-12694</p>
          </html>
        </notes>
      </species>
      <species id="M_dhps_c" name="(S)-2,3-dihydroxypropane 1-sulfonate" compartment="c" hasOnlySubstanceUnits="false" boundaryCondition="false" constant="false" fbc:charge="-1" fbc:chemicalFormula="C3H7O5S">
        <notes>
          <html xmlns="http://www.w3.org/1999/xhtml">
            <p>MNXM: MNXM13761</p>
            <p>FORMULA: C3H7O5S</p>
            <p>BIOCYC: CPD-12693</p>
          </html>
        </notes>
      </species>
      <species id="M_dhps_e" name="(S)-2,3-dihydroxypropane 1-sulfonate" compartment="e" hasOnlySubstanceUnits="false" boundaryCondition="false" constant="false" fbc:charge="-1" fbc:chemicalFormula="C3H7O5S">
        <notes>
          <html xmlns="http://www.w3.org/1999/xhtml">
            <p>MNXM: MNXM13761</p>
            <p>FORMULA: C3H7O5S</p>
            <p>BIOCYC: CPD-12693</p>
          </html>
        </notes>
      </species>
      <species id="M_cysto_c" name="Cysteinolic acid" compartment="c" hasOnlySubstanceUnits="false" boundaryCondition="false" constant="false" fbc:charge="0" fbc:chemicalFormula="C3H9NO4S">
        <notes>
          <html xmlns="http://www.w3.org/1999/xhtml">
            <p>FORMULA: C3H9NO4S</p>
          </html>
        </notes>
      </species>
      <species id="M_serp_c" name="Serinol phosphate" compartment="c" hasOnlySubstanceUnits="false" boundaryCondition="false" constant="false" fbc:charge="-1" fbc:chemicalFormula="C3H9NO5P">
        <notes>
          <html xmlns="http://www.w3.org/1999/xhtml">
            <p>MNXM: MNXM12933</p>
            <p>INCHI: InChI=1S/C3H10NO5P/c4-3(1-5)2-9-10(6,7)8/h3,5H,1-2,4H2,(H2,6,7,8)/p-1</p>
            <p>FORMULA: C3H9NO5P</p>
            <p>BIOCYC: CPD-12266</p>
          </html>
        </notes>
      </species>
      <species id="M_for_e" name="Formate" compartment="e" hasOnlySubstanceUnits="false" boundaryCondition="false" constant="false" fbc:charge="-1" fbc:chemicalFormula="CH1O2">
        <notes>
          <html xmlns="http://www.w3.org/1999/xhtml">
            <p>MNXM: MNXM39</p>
            <p>KEGG: C00058</p>
            <p>BIOCYC: CARBOXYL-GROUP</p>
            <p>INCHI: InChI=1S/CH2O2/c2-1-3/h1H,(H,2,3)</p>
            <p>FORMULA: CH1O2</p>
            <p>CHEBI: 30751</p>
          </html>
        </notes>
      </species>
      <species id="M_adoch3_m" name="5-deoxyadenosyl radical" compartment="m" hasOnlySubstanceUnits="false" boundaryCondition="false" constant="false" fbc:charge="0" fbc:chemicalFormula="C10H13N5O3">
        <notes>
          <html xmlns="http://www.w3.org/1999/xhtml">
            <p>FORMULA: C10H13N5O3</p>
          </html>
        </notes>
      </species>
      <species id="M_mmsucr_m" name="Methylmalonyl-CoA / Succinyl-CoA radical" compartment="m" hasOnlySubstanceUnits="false" boundaryCondition="false" constant="false" fbc:charge="-5" fbc:chemicalFormula="C25H34N7O19P3S">
        <notes>
          <html xmlns="http://www.w3.org/1999/xhtml">
            <p>FORMULA: C25H34N7O19P3S</p>
          </html>
        </notes>
      </species>
      <species id="M_adoch2_m" name="5-deoxyadenosyl radical" compartment="m" hasOnlySubstanceUnits="false" boundaryCondition="false" constant="false" fbc:charge="-1" fbc:chemicalFormula="C10H12N5O3">
        <notes>
          <html xmlns="http://www.w3.org/1999/xhtml">
            <p>FORMULA: C10H12N5O3</p>
          </html>
        </notes>
      </species>
      <species id="M_cbl2_m" name="Cob(II)alamin" compartment="m" hasOnlySubstanceUnits="false" boundaryCondition="false" constant="false" fbc:charge="0" fbc:chemicalFormula="C62H88N13O14PCo">
        <notes>
          <html xmlns="http://www.w3.org/1999/xhtml">
            <p>MNXM: MNXM814</p>
            <p>KEGG: C00541</p>
            <p>BIOCYC: CPD-1829</p>
            <p>INCHI: InChI=1S/C62H90N13O14P.Co/c1-29-20-39-40(21-30(29)2)75(28-70-39)57-52(84)53(41(27-76)87-57)89-90(85,86)88-31(3)26-69-49(83)18-19-59(8)37(22-46(66)80)56-62(11)61(10,25-48(68)82)36(14-17-45(65)79)51(74-62)33(5)55-60(9,24-47(67)81)34(12-15-43(63)77)38(71-55)23-42-58(6,7)35(13-16-44(64)78)50(72-42)32(4)54(59)73-56;/h20-21,23,28,31,34-37,41,52-53,56-57,76,84H,12-19,22,24-27H2,1-11H3,(H15,63,64,65,66,67,68,69,71,72,73,74,77,78,79,80,81,82,83,85,86);/q;+2/p-2/t31-,34-,35-,36-,37+,41-,52-,53-,56-,57+,59-,60+,61+,62+;/m1./s1</p>
            <p>FORMULA: C62H88N13O14PCo</p>
            <p>CHEBI: 16304</p>
          </html>
        </notes>
      </species>
      <species id="M_ile__L_e" name="L-Isoleucine" compartment="e" hasOnlySubstanceUnits="false" boundaryCondition="false" constant="false" fbc:charge="0" fbc:chemicalFormula="C6H13NO2">
        <notes>
          <html xmlns="http://www.w3.org/1999/xhtml">
            <p>MNXM: MNXM231</p>
            <p>KEGG: C00407</p>
            <p>BIOCYC: ILE</p>
            <p>INCHI: InChI=1S/C6H13NO2/c1-3-4(2)5(7)6(8)9/h4-5H,3,7H2,1-2H3,(H,8,9)/t4-,5-/m0/s1</p>
            <p>FORMULA: C6H13NO2</p>
            <p>CHEBI: 17191</p>
          </html>
        </notes>
      </species>
      <species id="M_leu__L_e" name="L-Leucine" compartment="e" hasOnlySubstanceUnits="false" boundaryCondition="false" constant="false" fbc:charge="0" fbc:chemicalFormula="C6H13NO2">
        <notes>
          <html xmlns="http://www.w3.org/1999/xhtml">
            <p>MNXM: MNXM140</p>
            <p>KEGG: C00123</p>
            <p>BIOCYC: LEU</p>
            <p>INCHI: InChI=1S/C6H13NO2/c1-4(2)3-5(7)6(8)9/h4-5H,3,7H2,1-2H3,(H,8,9)/t5-/m0/s1</p>
            <p>FORMULA: C6H13NO2</p>
            <p>CHEBI: 15603</p>
          </html>
        </notes>
      </species>
      <species id="M_val__L_e" name="L-Valine" compartment="e" hasOnlySubstanceUnits="false" boundaryCondition="false" constant="false" fbc:charge="0" fbc:chemicalFormula="C5H11NO2">
        <notes>
          <html xmlns="http://www.w3.org/1999/xhtml">
            <p>MNXM: MNXM199</p>
            <p>KEGG: C00183</p>
            <p>BIOCYC: VAL</p>
            <p>INCHI: InChI=1S/C5H11NO2/c1-3(2)4(6)5(7)8/h3-4H,6H2,1-2H3,(H,7,8)/t4-/m0/s1</p>
            <p>FORMULA: C5H11NO2</p>
            <p>CHEBI: 16414</p>
          </html>
        </notes>
      </species>
      <species id="M_ala__L_e" name="L-Alanine" compartment="e" hasOnlySubstanceUnits="false" boundaryCondition="false" constant="false" fbc:charge="0" fbc:chemicalFormula="C3H7NO2">
        <notes>
          <html xmlns="http://www.w3.org/1999/xhtml">
            <p>MNXM: MNXM32</p>
            <p>KEGG: C00041</p>
            <p>BIOCYC: L-ALPHA-ALANINE</p>
            <p>INCHI: InChI=1S/C3H7NO2/c1-2(4)3(5)6/h2H,4H2,1H3,(H,5,6)/t2-/m0/s1</p>
            <p>FORMULA: C3H7NO2</p>
            <p>CHEBI: 16977</p>
          </html>
        </notes>
      </species>
      <species id="M_ser__L_e" name="L-Serine" compartment="e" hasOnlySubstanceUnits="false" boundaryCondition="false" constant="false" fbc:charge="0" fbc:chemicalFormula="C3H7NO3">
        <notes>
          <html xmlns="http://www.w3.org/1999/xhtml">
            <p>MNXM: MNXM53</p>
            <p>KEGG: C00065</p>
            <p>BIOCYC: SER</p>
            <p>INCHI: InChI=1S/C3H7NO3/c4-2(1-5)3(6)7/h2,5H,1,4H2,(H,6,7)/t2-/m0/s1</p>
            <p>FORMULA: C3H7NO3</p>
            <p>CHEBI: 17115</p>
          </html>
        </notes>
      </species>
      <species id="M_gln__L_e" name="L-Glutamine" compartment="e" hasOnlySubstanceUnits="false" boundaryCondition="false" constant="false" fbc:charge="0" fbc:chemicalFormula="C5H10N2O3">
        <notes>
          <html xmlns="http://www.w3.org/1999/xhtml">
            <p>MNXM: MNXM37</p>
            <p>KEGG: C00064</p>
            <p>BIOCYC: GLN</p>
            <p>INCHI: InChI=1S/C5H10N2O3/c6-3(5(9)10)1-2-4(7)8/h3H,1-2,6H2,(H2,7,8)(H,9,10)/t3-/m0/s1</p>
            <p>FORMULA: C5H10N2O3</p>
            <p>CHEBI: 18050</p>
          </html>
        </notes>
      </species>
      <species id="M_his__L_e" name="L-Histidine" compartment="e" hasOnlySubstanceUnits="false" boundaryCondition="false" constant="false" fbc:charge="0" fbc:chemicalFormula="C6H9N3O2">
        <notes>
          <html xmlns="http://www.w3.org/1999/xhtml">
            <p>MNXM: MNXM134</p>
            <p>KEGG: C00135</p>
            <p>BIOCYC: HIS</p>
            <p>INCHI: InChI=1S/C6H9N3O2/c7-5(6(10)11)1-4-2-8-3-9-4/h2-3,5H,1,7H2,(H,8,9)(H,10,11)/t5-/m0/s1</p>
            <p>FORMULA: C6H9N3O2</p>
            <p>CHEBI: 15971</p>
          </html>
        </notes>
      </species>
      <species id="M_asn__L_e" name="L-Asparagine" compartment="e" hasOnlySubstanceUnits="false" boundaryCondition="false" constant="false" fbc:charge="0" fbc:chemicalFormula="C4H8N2O3">
        <notes>
          <html xmlns="http://www.w3.org/1999/xhtml">
            <p>MNXM: MNXM147</p>
            <p>KEGG: C00152</p>
            <p>BIOCYC: ASN</p>
            <p>INCHI: InChI=1S/C4H8N2O3/c5-2(4(8)9)1-3(6)7/h2H,1,5H2,(H2,6,7)(H,8,9)/t2-/m0/s1</p>
            <p>FORMULA: C4H8N2O3</p>
            <p>CHEBI: 17196</p>
          </html>
        </notes>
      </species>
      <species id="M_thr__L_e" name="L-Threonine" compartment="e" hasOnlySubstanceUnits="false" boundaryCondition="false" constant="false" fbc:charge="0" fbc:chemicalFormula="C4H9NO3">
        <notes>
          <html xmlns="http://www.w3.org/1999/xhtml">
            <p>MNXM: MNXM142</p>
            <p>KEGG: C00188</p>
            <p>BIOCYC: THR</p>
            <p>INCHI: InChI=1S/C4H9NO3/c1-2(6)3(5)4(7)8/h2-3,6H,5H2,1H3,(H,7,8)/t2-,3+/m1/s1</p>
            <p>FORMULA: C4H9NO3</p>
            <p>CHEBI: 16857</p>
          </html>
        </notes>
      </species>
      <species id="M_gly_e" name="Glycine" compartment="e" hasOnlySubstanceUnits="false" boundaryCondition="false" constant="false" fbc:charge="0" fbc:chemicalFormula="C2H5NO2">
        <notes>
          <html xmlns="http://www.w3.org/1999/xhtml">
            <p>MNXM: MNXM29</p>
            <p>KEGG: C00037</p>
            <p>BIOCYC: CPD-8569</p>
            <p>INCHI: InChI=1S/C2H5NO2/c3-1-2(4)5/h1,3H2,(H,4,5)</p>
            <p>FORMULA: C2H5NO2</p>
            <p>CHEBI: 15428</p>
          </html>
        </notes>
      </species>
      <species id="M_pro__L_e" name="L-Proline" compartment="e" hasOnlySubstanceUnits="false" boundaryCondition="false" constant="false" fbc:charge="0" fbc:chemicalFormula="C5H9NO2">
        <notes>
          <html xmlns="http://www.w3.org/1999/xhtml">
            <p>MNXM: MNXM114</p>
            <p>KEGG: C00148</p>
            <p>BIOCYC: PRO</p>
            <p>INCHI: InChI=1S/C5H9NO2/c7-5(8)4-2-1-3-6-4/h4,6H,1-3H2,(H,7,8)/t4-/m0/s1</p>
            <p>FORMULA: C5H9NO2</p>
            <p>CHEBI: 17203</p>
          </html>
        </notes>
      </species>
      <species id="M_adprib_h" name="ADP-ribose" compartment="h" hasOnlySubstanceUnits="false" boundaryCondition="false" constant="false" fbc:charge="-2" fbc:chemicalFormula="C15H21N5O14P2">
        <notes>
          <html xmlns="http://www.w3.org/1999/xhtml">
            <p>MNXM: MNXM48596</p>
            <p>KEGG: C01882</p>
            <p>BIOCYC: ADENOSINE_DIPHOSPHATE_RIBOSE</p>
            <p>INCHI: InChI=1S/C15H23N5O14P2/c16-12-7-13(18-3-17-12)20(4-19-7)14-10(23)8(21)5(32-14)1-30-35(26,27)34-36(28,29)31-2-6-9(22)11(24)15(25)33-6/h3-6,8-11,14-15,21-25H,1-2H2,(H,26,27)(H,28,29)(H2,16,17,18)/p-2/t5-,6-,8-,9-,10-,11-,14-,15?/m1/s1</p>
            <p>FORMULA: C15H21N5O14P2</p>
            <p>CHEBI: 57967</p>
          </html>
        </notes>
      </species>
      <species id="M_adprib_c" name="ADP-ribose" compartment="c" hasOnlySubstanceUnits="false" boundaryCondition="false" constant="false" fbc:charge="-2" fbc:chemicalFormula="C15H21N5O14P2">
        <notes>
          <html xmlns="http://www.w3.org/1999/xhtml">
            <p>MNXM: MNXM48596</p>
            <p>KEGG: C01882</p>
            <p>BIOCYC: ADENOSINE_DIPHOSPHATE_RIBOSE</p>
            <p>INCHI: InChI=1S/C15H23N5O14P2/c16-12-7-13(18-3-17-12)20(4-19-7)14-10(23)8(21)5(32-14)1-30-35(26,27)34-36(28,29)31-2-6-9(22)11(24)15(25)33-6/h3-6,8-11,14-15,21-25H,1-2H2,(H,26,27)(H,28,29)(H2,16,17,18)/p-2/t5-,6-,8-,9-,10-,11-,14-,15?/m1/s1</p>
            <p>FORMULA: C15H21N5O14P2</p>
            <p>CHEBI: 57967</p>
          </html>
        </notes>
      </species>
      <species id="M_ncam_c" name="Nicotinamide" compartment="c" hasOnlySubstanceUnits="false" boundaryCondition="false" constant="false" fbc:charge="0" fbc:chemicalFormula="C6H6N2O">
        <notes>
          <html xmlns="http://www.w3.org/1999/xhtml">
            <p>MNXM: MNXM216</p>
            <p>KEGG: C00153</p>
            <p>BIOCYC: NIACINAMIDE</p>
            <p>INCHI: InChI=1S/C6H6N2O/c7-6(9)5-2-1-3-8-4-5/h1-4H,(H2,7,9)</p>
            <p>FORMULA: C6H6N2O</p>
            <p>CHEBI: 17154</p>
          </html>
        </notes>
      </species>
      <species id="M_rnam_c" name="N-Ribosylnicotinamide" compartment="c" hasOnlySubstanceUnits="false" boundaryCondition="false" constant="false" fbc:charge="1" fbc:chemicalFormula="C11H15N2O5">
        <notes>
          <html xmlns="http://www.w3.org/1999/xhtml">
            <p>MNXM: MNXM1115</p>
            <p>KEGG: C03150</p>
            <p>BIOCYC: NICOTINAMIDE_RIBOSE</p>
            <p>INCHI: InChI=1S/C11H14N2O5/c12-10(17)6-2-1-3-13(4-6)11-9(16)8(15)7(5-14)18-11/h1-4,7-9,11,14-16H,5H2,(H-,12,17)/p+1/t7-,8-,9-,11-/m1/s1</p>
            <p>FORMULA: C11H15N2O5</p>
            <p>CHEBI: 15927</p>
          </html>
        </notes>
      </species>
      <species id="M_nmn_c" name="NMN" compartment="c" hasOnlySubstanceUnits="false" boundaryCondition="false" constant="false" fbc:charge="-1" fbc:chemicalFormula="C11H14N2O8P">
        <notes>
          <html xmlns="http://www.w3.org/1999/xhtml">
            <p>MNXM: MNXM355</p>
            <p>KEGG: C00455</p>
            <p>BIOCYC: NICOTINAMIDE_NUCLEOTIDE</p>
            <p>INCHI: InChI=1S/C11H15N2O8P/c12-10(16)6-2-1-3-13(4-6)11-9(15)8(14)7(21-11)5-20-22(17,18)19/h1-4,7-9,11,14-15H,5H2,(H3-,12,16,17,18,19)/p-1/t7-,8-,9-,11-/m1/s1</p>
            <p>FORMULA: C11H14N2O8P</p>
            <p>CHEBI: 14649</p>
          </html>
        </notes>
      </species>
      <species id="M_nmn_m" name="NMN" compartment="m" hasOnlySubstanceUnits="false" boundaryCondition="false" constant="false" fbc:charge="-1" fbc:chemicalFormula="C11H14N2O8P">
        <notes>
          <html xmlns="http://www.w3.org/1999/xhtml">
            <p>MNXM: MNXM355</p>
            <p>KEGG: C00455</p>
            <p>BIOCYC: NICOTINAMIDE_NUCLEOTIDE</p>
            <p>INCHI: InChI=1S/C11H15N2O8P/c12-10(16)6-2-1-3-13(4-6)11-9(15)8(14)7(21-11)5-20-22(17,18)19/h1-4,7-9,11,14-15H,5H2,(H3-,12,16,17,18,19)/p-1/t7-,8-,9-,11-/m1/s1</p>
            <p>FORMULA: C11H14N2O8P</p>
            <p>CHEBI: 14649</p>
          </html>
        </notes>
      </species>
      <species id="M_biomass_eps_c" name="Biomass: Exopolysaccharides" compartment="c" hasOnlySubstanceUnits="false" boundaryCondition="false" constant="false" fbc:charge="0" fbc:chemicalFormula="C37.2231768578H61.9797679179O30.6543809417">
        <notes>
          <html xmlns="http://www.w3.org/1999/xhtml">
            <p>FORMULA: C10.402292376680627H17.229469775040393O7.904019259299751</p>
          </html>
        </notes>
      </species>
      <species id="M_photon410_e" name="Photon (400-420 nm)" compartment="e" hasOnlySubstanceUnits="false" boundaryCondition="false" constant="false" fbc:charge="0" fbc:chemicalFormula="Z">
        <notes>
          <html xmlns="http://www.w3.org/1999/xhtml">
            <p>FORMULA: Z</p>
          </html>
        </notes>
      </species>
      <species id="M_photon430_e" name="Photon (420-440 nm)" compartment="e" hasOnlySubstanceUnits="false" boundaryCondition="false" constant="false" fbc:charge="0" fbc:chemicalFormula="Z">
        <notes>
          <html xmlns="http://www.w3.org/1999/xhtml">
            <p>FORMULA: Z</p>
          </html>
        </notes>
      </species>
      <species id="M_photon450_e" name="Photon (440-460 nm)" compartment="e" hasOnlySubstanceUnits="false" boundaryCondition="false" constant="false" fbc:charge="0" fbc:chemicalFormula="Z">
        <notes>
          <html xmlns="http://www.w3.org/1999/xhtml">
            <p>FORMULA: Z</p>
          </html>
        </notes>
      </species>
      <species id="M_photon470_e" name="Photon (460-480 nm)" compartment="e" hasOnlySubstanceUnits="false" boundaryCondition="false" constant="false" fbc:charge="0" fbc:chemicalFormula="Z">
        <notes>
          <html xmlns="http://www.w3.org/1999/xhtml">
            <p>FORMULA: Z</p>
          </html>
        </notes>
      </species>
      <species id="M_photon490_e" name="Photon (480-500 nm)" compartment="e" hasOnlySubstanceUnits="false" boundaryCondition="false" constant="false" fbc:charge="0" fbc:chemicalFormula="Z">
        <notes>
          <html xmlns="http://www.w3.org/1999/xhtml">
            <p>FORMULA: Z</p>
          </html>
        </notes>
      </species>
      <species id="M_photon510_e" name="Photon (500-520 nm)" compartment="e" hasOnlySubstanceUnits="false" boundaryCondition="false" constant="false" fbc:charge="0" fbc:chemicalFormula="Z">
        <notes>
          <html xmlns="http://www.w3.org/1999/xhtml">
            <p>FORMULA: Z</p>
          </html>
        </notes>
      </species>
      <species id="M_photon530_e" name="Photon (520-540 nm)" compartment="e" hasOnlySubstanceUnits="false" boundaryCondition="false" constant="false" fbc:charge="0" fbc:chemicalFormula="Z">
        <notes>
          <html xmlns="http://www.w3.org/1999/xhtml">
            <p>FORMULA: Z</p>
          </html>
        </notes>
      </species>
      <species id="M_photon550_e" name="Photon (540-560 nm)" compartment="e" hasOnlySubstanceUnits="false" boundaryCondition="false" constant="false" fbc:charge="0" fbc:chemicalFormula="Z">
        <notes>
          <html xmlns="http://www.w3.org/1999/xhtml">
            <p>FORMULA: Z</p>
          </html>
        </notes>
      </species>
      <species id="M_photon570_e" name="Photon (560-580 nm)" compartment="e" hasOnlySubstanceUnits="false" boundaryCondition="false" constant="false" fbc:charge="0" fbc:chemicalFormula="Z">
        <notes>
          <html xmlns="http://www.w3.org/1999/xhtml">
            <p>FORMULA: Z</p>
          </html>
        </notes>
      </species>
      <species id="M_photon590_e" name="Photon (580-600 nm)" compartment="e" hasOnlySubstanceUnits="false" boundaryCondition="false" constant="false" fbc:charge="0" fbc:chemicalFormula="Z">
        <notes>
          <html xmlns="http://www.w3.org/1999/xhtml">
            <p>FORMULA: Z</p>
          </html>
        </notes>
      </species>
      <species id="M_photon610_e" name="Photon (600-620 nm)" compartment="e" hasOnlySubstanceUnits="false" boundaryCondition="false" constant="false" fbc:charge="0" fbc:chemicalFormula="Z">
        <notes>
          <html xmlns="http://www.w3.org/1999/xhtml">
            <p>FORMULA: Z</p>
          </html>
        </notes>
      </species>
      <species id="M_photon630_e" name="Photon (620-640 nm)" compartment="e" hasOnlySubstanceUnits="false" boundaryCondition="false" constant="false" fbc:charge="0" fbc:chemicalFormula="Z">
        <notes>
          <html xmlns="http://www.w3.org/1999/xhtml">
            <p>FORMULA: Z</p>
          </html>
        </notes>
      </species>
      <species id="M_photon650_e" name="Photon (640-660 nm)" compartment="e" hasOnlySubstanceUnits="false" boundaryCondition="false" constant="false" fbc:charge="0" fbc:chemicalFormula="Z">
        <notes>
          <html xmlns="http://www.w3.org/1999/xhtml">
            <p>FORMULA: Z</p>
          </html>
        </notes>
      </species>
      <species id="M_photon670_e" name="Photon (660-680 nm)" compartment="e" hasOnlySubstanceUnits="false" boundaryCondition="false" constant="false" fbc:charge="0" fbc:chemicalFormula="Z">
        <notes>
          <html xmlns="http://www.w3.org/1999/xhtml">
            <p>FORMULA: Z</p>
          </html>
        </notes>
      </species>
      <species id="M_photon690_e" name="Photon (680-700 nm)" compartment="e" hasOnlySubstanceUnits="false" boundaryCondition="false" constant="false" fbc:charge="0" fbc:chemicalFormula="Z">
        <notes>
          <html xmlns="http://www.w3.org/1999/xhtml">
            <p>FORMULA: Z</p>
          </html>
        </notes>
      </species>
      <species id="M_pho_loss_e" name="Photon energy loss (heat/fluorescence)" compartment="e" hasOnlySubstanceUnits="false" boundaryCondition="false" constant="false" fbc:charge="0" fbc:chemicalFormula="Z">
        <notes>
          <html xmlns="http://www.w3.org/1999/xhtml">
            <p>FORMULA: Z</p>
          </html>
        </notes>
      </species>
      <species id="M_caro_exc_h" name="Excited beta-carotene" compartment="h" hasOnlySubstanceUnits="false" boundaryCondition="false" constant="false" fbc:charge="0" fbc:chemicalFormula="C40H56Z">
        <notes>
          <html xmlns="http://www.w3.org/1999/xhtml">
            <p>MNXM: MNXM614</p>
            <p>KEGG: C02094</p>
            <p>BIOCYC: CPD1F-129</p>
            <p>INCHI: InChI=1S/C40H56/c1-31(19-13-21-33(3)25-27-37-35(5)23-15-29-39(37,7)8)17-11-12-18-32(2)20-14-22-34(4)26-28-38-36(6)24-16-30-40(38,9)10/h11-14,17-22,25-28H,15-16,23-24,29-30H2,1-10H3/b12-11+,19-13+,20-14+,27-25+,28-26+,31-17+,32-18+,33-21+,34-22+</p>
            <p>FORMULA: C40H56</p>
            <p>CHEBI: 17579</p>
          </html>
        </notes>
      </species>
      <species id="M_fxanth_exc_h" name="Excited fucoxanthin" compartment="h" hasOnlySubstanceUnits="false" boundaryCondition="false" constant="false" fbc:charge="0" fbc:chemicalFormula="C42H58O6Z">
        <notes>
          <html xmlns="http://www.w3.org/1999/xhtml">
            <p>INCHI: InChI=1S/C42H58O6/c1-29(18-14-19-31(3)22-23-37-38(6,7)26-35(47-33(5)43)27-40(37,10)46)16-12-13-17-30(2)20-15-21-32(4)36(45)28-42-39(8,9)24-34(44)25-41(42,11)48-42/h12-22,34-35,44,46H,24-28H2,1-11H3/b13-12+,18-14+,20-15+,29-16+,30-17+,31-19+,32-21+/t23?,34-,35-,40+,41+,42-/m0/s1</p>
            <p>FORMULA: C42H58O6</p>
          </html>
        </notes>
      </species>
      <species id="M_cholphyc2_exc_h" name="Excited chlorophyll c2" compartment="h" hasOnlySubstanceUnits="false" boundaryCondition="false" constant="false" fbc:charge="-1" fbc:chemicalFormula="C35H27MgN4O5Z">
        <notes>
          <html xmlns="http://www.w3.org/1999/xhtml">
            <p>INCHI: InChI=1S/C35H30N4O5.Mg/c1-8-19-15(3)22-12-24-17(5)21(10-11-28(40)41)32(38-24)30-31(35(43)44-7)34(42)29-18(6)25(39-33(29)30)14-27-20(9-2)16(4)23(37-27)13-26(19)36-22;/h8-14,31H,1-2H2,3-7H3,(H3,36,37,38,39,40,41,42);/q;+2/p-3/b11-10+,22-12-,23-13-,24-12-,25-14-,26-13-,27-14-,32-30-;</p>
            <p>FORMULA: C35H27MgN4O5</p>
          </html>
        </notes>
      </species>
      <species id="M_cholphya_exc_h" name="Excited chlorophyll a" compartment="h" hasOnlySubstanceUnits="false" boundaryCondition="false" constant="false" fbc:charge="-1" fbc:chemicalFormula="C55H71MgN4O5Z">
        <notes>
          <html xmlns="http://www.w3.org/1999/xhtml">
            <p>MNXM: MNXM1272</p>
            <p>KEGG: C05306</p>
            <p>BIOCYC: CHLOROPHYLL-A</p>
            <p>INCHI: InChI=1S/C55H73N4O5.Mg/c1-13-39-35(8)42-28-44-37(10)41(24-25-48(60)64-27-26-34(7)23-17-22-33(6)21-16-20-32(5)19-15-18-31(3)4)52(58-44)50-51(55(62)63-12)54(61)49-38(11)45(59-53(49)50)30-47-40(14-2)36(9)43(57-47)29-46(39)56-42;/h13,26,28-33,37,41,51H,1,14-25,27H2,2-12H3,(H-,56,57,58,59,61);/q-1;+2/p-3/b34-26+;/t32-,33-,37+,41+,51-;/m1./s1</p>
            <p>FORMULA: C55H71MgN4O5</p>
            <p>CHEBI: 18230</p>
          </html>
        </notes>
      </species>
      <species id="M_diatox_exc_h" name="Excited diatoxanthin" compartment="h" hasOnlySubstanceUnits="false" boundaryCondition="false" constant="false" fbc:charge="0" fbc:chemicalFormula="C40H54O2Z">
        <notes>
          <html xmlns="http://www.w3.org/1999/xhtml">
            <p>INCHI: InChI=1S/C40H54O2/c1-29(17-13-19-31(3)21-23-37-33(5)25-35(41)27-39(37,7)8)15-11-12-16-30(2)18-14-20-32(4)22-24-38-34(6)26-36(42)28-40(38,9)10/h11-21,23,35-36,41-42H,25-28H2,1-10H3/b12-11+,17-13+,18-14+,23-21+,29-15+,30-16+,31-19+,32-20+/t35-,36-/m1/s1</p>
            <p>FORMULA: C40H54O2</p>
          </html>
        </notes>
      </species>
      <species id="M_cholphyc1_exc_h" name="Excited chlorophyll c1" compartment="h" hasOnlySubstanceUnits="false" boundaryCondition="false" constant="false" fbc:charge="-1" fbc:chemicalFormula="C35H29MgN4O5Z">
        <notes>
          <html xmlns="http://www.w3.org/1999/xhtml">
            <p>INCHI: InChI=1S/C35H32N4O5.Mg/c1-8-19-15(3)22-12-24-17(5)21(10-11-28(40)41)32(38-24)30-31(35(43)44-7)34(42)29-18(6)25(39-33(29)30)14-27-20(9-2)16(4)23(37-27)13-26(19)36-22;/h8,10-14,31H,1,9H2,2-7H3,(H3,36,37,38,39,40,41,42);/q;+2/p-3/b11-10+,22-12-,23-13-,24-12-,25-14-,26-13-,27-14-,32-30-;</p>
            <p>FORMULA: C35H29MgN4O5</p>
          </html>
        </notes>
      </species>
      <species id="M_chla_qy1_exc_h" name="Photosystem I excited chlorophyll A, Qy band (long wavelength)" compartment="h" hasOnlySubstanceUnits="false" boundaryCondition="false" constant="false" fbc:charge="-1" fbc:chemicalFormula="C55H71MgN4O5Z">
        <notes>
          <html xmlns="http://www.w3.org/1999/xhtml">
            <p>FORMULA: C55H71MgN4O5</p>
          </html>
        </notes>
      </species>
      <species id="M_chla_qy2_exc_h" name="Photosystem II excited chlorophyll A, Qy band (long wavelength)" compartment="h" hasOnlySubstanceUnits="false" boundaryCondition="false" constant="false" fbc:charge="-1" fbc:chemicalFormula="C55H71MgN4O5Z">
        <notes>
          <html xmlns="http://www.w3.org/1999/xhtml">
            <p>FORMULA: C55H71MgN4O5</p>
          </html>
        </notes>
      </species>
      <species id="M_pchlda_exc_h" name="Excited protochlorophyllide a" compartment="h" hasOnlySubstanceUnits="false" boundaryCondition="false" constant="false" fbc:charge="-1" fbc:chemicalFormula="C35H31MgN4O5Z">
        <notes>
          <html xmlns="http://www.w3.org/1999/xhtml">
            <p>MNXM: MNXM90658</p>
            <p>INCHI: InChI=1S/C35H34N4O5.Mg/c1-8-19-15(3)22-12-24-17(5)21(10-11-28(40)41)32(38-24)30-31(35(43)44-7)34(42)29-18(6)25(39-33(29)30)14-27-20(9-2)16(4)23(37-27)13-26(19)36-22;/h8,12-14,31H,1,9-11H2,2-7H3,(H3,36,37,38,39,40,41,42);/q;+2/p-3/t31-;/m1./s1</p>
            <p>KEGG: C02880</p>
            <p>CHEBI: 16673</p>
            <p>FORMULA: C35H31MgN4O5</p>
          </html>
        </notes>
      </species>
      <species id="M_dvpchlda_exc_h" name="Excited divinylprotochlorophyllide" compartment="h" hasOnlySubstanceUnits="false" boundaryCondition="false" constant="false" fbc:charge="-1" fbc:chemicalFormula="C35H29MgN4O5Z">
        <notes>
          <html xmlns="http://www.w3.org/1999/xhtml">
            <p>MNXM: MNXM675</p>
            <p>KEGG: C11831</p>
            <p>BIOCYC: DIVINYL-PROTOCHLOROPHYLLIDE-A</p>
            <p>INCHI: InChI=1S/C35H32N4O5.Mg/c1-8-19-15(3)22-12-24-17(5)21(10-11-28(40)41)32(38-24)30-31(35(43)44-7)34(42)29-18(6)25(39-33(29)30)14-27-20(9-2)16(4)23(37-27)13-26(19)36-22;/h8-9,12-14,31H,1-2,10-11H2,3-7H3,(H3,36,37,38,39,40,41,42);/q;+2/p-3/t31-;/m1./s1</p>
            <p>FORMULA: C35H29MgN4O5</p>
            <p>CHEBI: 30619</p>
          </html>
        </notes>
      </species>
      <species id="M_o2s_h" name="Superoxide anion" compartment="h" hasOnlySubstanceUnits="false" boundaryCondition="false" constant="false" fbc:charge="-1" fbc:chemicalFormula="O2">
        <notes>
          <html xmlns="http://www.w3.org/1999/xhtml">
            <p>MNXM: MNXM330</p>
            <p>KEGG: C00704</p>
            <p>BIOCYC: SUPER-OXIDE</p>
            <p>INCHI: InChI=1S/HO2/c1-2/h1H/p-1</p>
            <p>FORMULA: O2</p>
            <p>CHEBI: 25935</p>
          </html>
        </notes>
      </species>
      <species id="M_o2s_m" name="Superoxide anion" compartment="m" hasOnlySubstanceUnits="false" boundaryCondition="false" constant="false" fbc:charge="-1" fbc:chemicalFormula="O2">
        <notes>
          <html xmlns="http://www.w3.org/1999/xhtml">
            <p>MNXM: MNXM330</p>
            <p>KEGG: C00704</p>
            <p>BIOCYC: SUPER-OXIDE</p>
            <p>INCHI: InChI=1S/HO2/c1-2/h1H/p-1</p>
            <p>FORMULA: O2</p>
            <p>CHEBI: 25935</p>
          </html>
        </notes>
      </species>
      <species id="M_ps2d1_u" name="PSII D1 protein" compartment="u" hasOnlySubstanceUnits="false" boundaryCondition="false" constant="false" fbc:charge="0" fbc:chemicalFormula="R">
        <notes>
          <html xmlns="http://www.w3.org/1999/xhtml">
            <p>FORMULA: R</p>
          </html>
        </notes>
      </species>
      <species id="M_ps2d1_exc_u" name="Damaged PSII D1 protein" compartment="u" hasOnlySubstanceUnits="false" boundaryCondition="false" constant="false" fbc:charge="0" fbc:chemicalFormula="RZ">
        <notes>
          <html xmlns="http://www.w3.org/1999/xhtml">
            <p>FORMULA: R</p>
          </html>
        </notes>
      </species>
      <species id="M_p680_exc_u" name="PSII reaction center P680, excited" compartment="u" hasOnlySubstanceUnits="false" boundaryCondition="false" constant="false" fbc:charge="0" fbc:chemicalFormula="C55H71MgN4O5Z">
        <notes>
          <html xmlns="http://www.w3.org/1999/xhtml">
            <p>FORMULA: C55H71MgN4O5</p>
          </html>
        </notes>
      </species>
      <species id="M_p680_u" name="PSII reaction center P680" compartment="u" hasOnlySubstanceUnits="false" boundaryCondition="false" constant="false" fbc:charge="0" fbc:chemicalFormula="C55H71MgN4O5">
        <notes>
          <html xmlns="http://www.w3.org/1999/xhtml">
            <p>FORMULA: C55H71MgN4O5</p>
          </html>
        </notes>
      </species>
      <species id="M_p700_exc_u" name="PSI reaction center P700, excited" compartment="u" hasOnlySubstanceUnits="false" boundaryCondition="false" constant="false" fbc:charge="0" fbc:chemicalFormula="C55H71MgN4O5Z">
        <notes>
          <html xmlns="http://www.w3.org/1999/xhtml">
            <p>FORMULA: C55H71MgN4O5</p>
          </html>
        </notes>
      </species>
      <species id="M_p700_u" name="PSI reaction center P700" compartment="u" hasOnlySubstanceUnits="false" boundaryCondition="false" constant="false" fbc:charge="0" fbc:chemicalFormula="C55H71MgN4O5">
        <notes>
          <html xmlns="http://www.w3.org/1999/xhtml">
            <p>FORMULA: C55H71MgN4O5</p>
          </html>
        </notes>
      </species>
      <species id="M_glcn_c" name="D-Gluconate" compartment="c" hasOnlySubstanceUnits="false" boundaryCondition="false" constant="false" fbc:charge="-1" fbc:chemicalFormula="C6H11O7">
        <notes>
          <html xmlns="http://www.w3.org/1999/xhtml">
            <p>MNXM: MNXM341</p>
            <p>KEGG: C00257</p>
            <p>BIOCYC: GLUCONATE</p>
            <p>INCHI: InChI=1S/C6H12O7/c7-1-2(8)3(9)4(10)5(11)6(12)13/h2-5,7-11H,1H2,(H,12,13)/p-1/t2-,3-,4+,5-/m1/s1</p>
            <p>FORMULA: C6H11O7</p>
            <p>CHEBI: 18391</p>
          </html>
        </notes>
      </species>
      <species id="M_g15lac_c" name="D-Glucono-1,5-lactone" compartment="c" hasOnlySubstanceUnits="false" boundaryCondition="false" constant="false" fbc:charge="0" fbc:chemicalFormula="C6H10O6">
        <notes>
          <html xmlns="http://www.w3.org/1999/xhtml">
            <p>MNXM: MNXM339</p>
            <p>KEGG: C00198</p>
            <p>BIOCYC: GLC-D-LACTONE</p>
            <p>INCHI: InChI=1S/C6H10O6/c7-1-2-3(8)4(9)5(10)6(11)12-2/h2-5,7-10H,1H2/t2-,3-,4+,5-/m1/s1</p>
            <p>FORMULA: C6H10O6</p>
            <p>CHEBI: 16217</p>
          </html>
        </notes>
      </species>
      <species id="M_5oxpro_c" name="5-Oxoproline" compartment="c" hasOnlySubstanceUnits="false" boundaryCondition="false" constant="false" fbc:charge="-1" fbc:chemicalFormula="C5H6NO3">
        <notes>
          <html xmlns="http://www.w3.org/1999/xhtml">
            <p>MNXM: MNXM964</p>
            <p>KEGG: C01879</p>
            <p>BIOCYC: 5-OXOPROLINE</p>
            <p>INCHI: InChI=1S/C5H7NO3/c7-4-2-1-3(6-4)5(8)9/h3H,1-2H2,(H,6,7)(H,8,9)/p-1</p>
            <p>FORMULA: C5H6NO3</p>
            <p>CHEBI: 16010</p>
          </html>
        </notes>
      </species>
      <species id="M_3hib_m" name="(S)-3-Hydroxyisobutyrate" compartment="m" hasOnlySubstanceUnits="false" boundaryCondition="false" constant="false" fbc:charge="-1" fbc:chemicalFormula="C4H7O3">
        <notes>
          <html xmlns="http://www.w3.org/1999/xhtml">
            <p>MNXM: MNXM114176</p>
            <p>KEGG: C06001</p>
            <p>BIOCYC: CPD-12175</p>
            <p>INCHI: InChI=1S/C4H8O3/c1-3(2-5)4(6)7/h3,5H,2H2,1H3,(H,6,7)/p-1/t3-/m0/s1</p>
            <p>FORMULA: C4H7O3</p>
            <p>CHEBI: 62638</p>
          </html>
        </notes>
      </species>
      <species id="M_mmtsa_h" name="(S)-Methylmalonate semialdehyde" compartment="h" hasOnlySubstanceUnits="false" boundaryCondition="false" constant="false" fbc:charge="-1" fbc:chemicalFormula="C4H5O3">
        <notes>
          <html xmlns="http://www.w3.org/1999/xhtml">
            <p>MNXM: MNXM933</p>
            <p>KEGG: C06002</p>
            <p>BIOCYC: CH3-MALONATE-S-ALD</p>
            <p>INCHI: InChI=1S/C4H6O3/c1-3(2-5)4(6)7/h2-3H,1H3,(H,6,7)/p-1/t3-/m0/s1</p>
            <p>FORMULA: C4H5O3</p>
            <p>CHEBI: 62413</p>
          </html>
        </notes>
      </species>
      <species id="M_3hib_h" name="(S)-3-Hydroxyisobutyrate" compartment="h" hasOnlySubstanceUnits="false" boundaryCondition="false" constant="false" fbc:charge="-1" fbc:chemicalFormula="C4H7O3">
        <notes>
          <html xmlns="http://www.w3.org/1999/xhtml">
            <p>MNXM: MNXM114176</p>
            <p>KEGG: C06001</p>
            <p>BIOCYC: CPD-12175</p>
            <p>INCHI: InChI=1S/C4H8O3/c1-3(2-5)4(6)7/h3,5H,2H2,1H3,(H,6,7)/p-1/t3-/m0/s1</p>
            <p>FORMULA: C4H7O3</p>
            <p>CHEBI: 62638</p>
          </html>
        </notes>
      </species>
      <species id="M_mmtsa_m" name="(S)-Methylmalonate semialdehyde" compartment="m" hasOnlySubstanceUnits="false" boundaryCondition="false" constant="false" fbc:charge="-1" fbc:chemicalFormula="C4H5O3">
        <notes>
          <html xmlns="http://www.w3.org/1999/xhtml">
            <p>MNXM: MNXM933</p>
            <p>KEGG: C06002</p>
            <p>BIOCYC: CH3-MALONATE-S-ALD</p>
            <p>INCHI: InChI=1S/C4H6O3/c1-3(2-5)4(6)7/h2-3H,1H3,(H,6,7)/p-1/t3-/m0/s1</p>
            <p>FORMULA: C4H5O3</p>
            <p>CHEBI: 62413</p>
          </html>
        </notes>
      </species>
      <species id="M_mm_m" name="Methylmalonate" compartment="m" hasOnlySubstanceUnits="false" boundaryCondition="false" constant="false" fbc:charge="-2" fbc:chemicalFormula="C4H4O4">
        <notes>
          <html xmlns="http://www.w3.org/1999/xhtml">
            <p>MNXM: MNXM1572</p>
            <p>INCHI: InChI=1S/C4H6O4/c1-2(3(5)6)4(7)8/h2H,1H3,(H,5,6)(H,7,8)/p-2</p>
            <p>CHEBI: 17453</p>
            <p>FORMULA: C4H4O4</p>
            <p>BIOCYC: CPD-546</p>
          </html>
        </notes>
      </species>
      <species id="M_chtbs_c" name="Chitobiose" compartment="c" hasOnlySubstanceUnits="false" boundaryCondition="false" constant="false" fbc:charge="0" fbc:chemicalFormula="C16H28N2O11">
        <notes>
          <html xmlns="http://www.w3.org/1999/xhtml">
            <p>MNXM: MNXM1680</p>
            <p>KEGG: C01674</p>
            <p>BIOCYC: CHITOBIOSE</p>
            <p>INCHI: InChI=1S/C16H28N2O11/c1-5(21)17-9-13(25)14(8(4-20)27-15(9)26)29-16-10(18-6(2)22)12(24)11(23)7(3-19)28-16/h7-16,19-20,23-26H,3-4H2,1-2H3,(H,17,21)(H,18,22)/t7-,8-,9-,10-,11-,12-,13-,14-,15?,16+/m1/s1</p>
            <p>FORMULA: C16H28N2O11</p>
            <p>CHEBI: 28681</p>
          </html>
        </notes>
      </species>
      <species id="M_diadinx_exc_h" compartment="h" hasOnlySubstanceUnits="false" boundaryCondition="false" constant="false" fbc:charge="0" fbc:chemicalFormula="C40H54O3Z">
        <notes>
          <html xmlns="http://www.w3.org/1999/xhtml">
            <p>INCHI: InChI=1S/C40H54O3/c1-29(17-13-19-31(3)21-22-36-33(5)25-34(41)26-37(36,6)7)15-11-12-16-30(2)18-14-20-32(4)23-24-40-38(8,9)27-35(42)28-39(40,10)43-40/h11-20,23-24,34-35,41-42H,25-28H2,1-10H3/b12-11+,17-13+,18-14+,24-23+,29-15+,30-16+,31-19+,32-20+/t34-,35+,39-,40+/m1/s1</p>
            <p>FORMULA: C40H54O3</p>
            <p>CHEBI: 5186</p>
          </html>
        </notes>
      </species>
      <species id="M_polyp_c" compartment="c" hasOnlySubstanceUnits="false" boundaryCondition="false" constant="false" fbc:charge="-1" fbc:chemicalFormula="PO3"/>
      <species id="M_atp_e" name="ATP" compartment="e" hasOnlySubstanceUnits="false" boundaryCondition="false" constant="false" fbc:charge="-4" fbc:chemicalFormula="C10H12N5O13P3"/>
      <species id="M_amp_e" name="AMP" compartment="e" hasOnlySubstanceUnits="false" boundaryCondition="false" constant="false" fbc:charge="-2" fbc:chemicalFormula="C10H12N5O7P"/>
      <species id="M_pppi_e" name="Triphosphate" compartment="e" hasOnlySubstanceUnits="false" boundaryCondition="false" constant="false" fbc:charge="-4" fbc:chemicalFormula="H1O10P3"/>
      <species id="M_sio4h4_e" name="Silicic acid" compartment="e" hasOnlySubstanceUnits="false" boundaryCondition="false" constant="false" fbc:charge="0" fbc:chemicalFormula="H4O4Si">
        <notes>
          <html xmlns="http://www.w3.org/1999/xhtml">
            <p>INCHI: InChI=1S/H4O4Si/c1-5(2,3)4/h1-4H</p>
            <p>MNXM: MNXM161045</p>
            <p>CHEBI: 26675</p>
          </html>
        </notes>
      </species>
      <species id="M_sio4h4_c" name="Silicic acid" compartment="c" hasOnlySubstanceUnits="false" boundaryCondition="false" constant="false" fbc:charge="0" fbc:chemicalFormula="SiO4H4">
        <notes>
          <html xmlns="http://www.w3.org/1999/xhtml">
            <p>INCHI: InChI=1S/H4O4Si/c1-5(2,3)4/h1-4H</p>
            <p>MNXM: MNXM161045</p>
            <p>CHEBI: 26675</p>
          </html>
        </notes>
      </species>
      <species id="M_tag160140163n4_c" name="Triacylglycerol (16:0/14:0/16:3(6Z,9Z,12Z))" compartment="c" hasOnlySubstanceUnits="false" boundaryCondition="false" constant="false" fbc:charge="0" fbc:chemicalFormula="C49H88O6"/>
      <species id="M_tag1401619Z162n4_c" name="Triacylglycerol (14:0/16:1(9Z)/16:2(9Z,12Z))" compartment="c" hasOnlySubstanceUnits="false" boundaryCondition="false" constant="false" fbc:charge="0" fbc:chemicalFormula="C49H88O6"/>
      <species id="M_tag1619Z163n4140_c" name="Triacylglycerol (16:1(9Z)/16:3(6Z,9Z,12Z)/14:0)" compartment="c" hasOnlySubstanceUnits="false" boundaryCondition="false" constant="false" fbc:charge="0" fbc:chemicalFormula="C49H86O6"/>
      <species id="M_tag140140184n3_c" name="Triacylglycerol (14:0/14:0/18:4(6Z,9Z,12Z,15Z))" compartment="c" hasOnlySubstanceUnits="false" boundaryCondition="false" constant="false" fbc:charge="0" fbc:chemicalFormula="C49H86O6"/>
      <species id="M_tag1619Z163n41619Z_c" name="Triacylglycerol (16:1(9Z)/16:3(6Z,9Z,12Z)/16:1(9Z))" compartment="c" hasOnlySubstanceUnits="false" boundaryCondition="false" constant="false" fbc:charge="0" fbc:chemicalFormula="C51H88O6"/>
      <species id="M_tag1401619Z184n3_c" name="Triacylglycerol (14:0/16:1(9Z)/18:4(6Z,9Z,12Z,15))" compartment="c" hasOnlySubstanceUnits="false" boundaryCondition="false" constant="false" fbc:charge="0" fbc:chemicalFormula="C51H88O6"/>
      <species id="M_tag1601819Z205n3_c" name="Triacylglycerol (16:0/18:1(9Z)/20:5(5Z,8Z,11Z,14Z,17Z))" compartment="c" hasOnlySubstanceUnits="false" boundaryCondition="false" constant="false" fbc:charge="0" fbc:chemicalFormula="C57H98O6"/>
      <species id="M_tag1601619Z226n3_c" name="Triacylglycerol (16:0/16:1(9Z)/22:6(4Z,7Z,10Z,13Z,16Z,19Z))" compartment="c" hasOnlySubstanceUnits="false" boundaryCondition="false" constant="false" fbc:charge="0" fbc:chemicalFormula="C57H96O6"/>
      <species id="M_tag183n6140163n4_c" name="Triacylglycerol (18:3(6Z,9Z,12Z)/14:0/16:3(6Z,9Z,12))" compartment="c" hasOnlySubstanceUnits="false" boundaryCondition="false" constant="false" fbc:charge="0" fbc:chemicalFormula="C51H86O6"/>
      <species id="M_biomass_dna_c" compartment="c" hasOnlySubstanceUnits="false" boundaryCondition="false" constant="false" fbc:charge="-3" fbc:chemicalFormula="C30.0872789599H34.7034677754O18.465236259N11.4622870503P3.07767402537"/>
      <species id="M_biomass_rna_c" compartment="c" hasOnlySubstanceUnits="false" boundaryCondition="false" constant="false" fbc:charge="-2" fbc:chemicalFormula="C28.1586223628H31.7864228459O20.7909938081N11.0616805524P2.96315334689"/>
      <species id="M_biomass_prot_c" compartment="c" hasOnlySubstanceUnits="false" boundaryCondition="false" constant="false" fbc:charge="9" fbc:chemicalFormula="C52.1686048603H67.0769661578O6.78665975897N13.6136934979S0.204072211777"/>
      <species id="M_biomass_faa_c" compartment="c" hasOnlySubstanceUnits="false" boundaryCondition="false" constant="false" fbc:charge="-3" fbc:chemicalFormula="C35.0463217525H59.3180060608O23.092931895N10.2549248417S0.192404240075"/>
      <species id="M_biomass_chryso_c" compartment="c" hasOnlySubstanceUnits="false" boundaryCondition="false" constant="false" fbc:charge="0" fbc:chemicalFormula="H61.6748673682C37.0049204209O30.8374336841"/>
      <species id="M_biomass_poly_c" compartment="c" hasOnlySubstanceUnits="false" boundaryCondition="false" constant="false" fbc:charge="0" fbc:chemicalFormula="C36.5205033537H58.8799952029O30.8685206918"/>
      <species id="M_biomass_mem_lipids_c" compartment="c" hasOnlySubstanceUnits="false" boundaryCondition="false" constant="false" fbc:charge="-1" fbc:chemicalFormula="C52.7034148085H94.5537617359O14.5228554329N0.144425235114P0.339676232767S0.835478950597"/>
      <species id="M_biomass_tag_c" compartment="c" hasOnlySubstanceUnits="false" boundaryCondition="false" constant="false" fbc:charge="0" fbc:chemicalFormula="H112.554202066C64.1174338854O7.27882635613"/>
      <species id="M_biomass_pigm_h" name="Biomass: Pigments" compartment="h" hasOnlySubstanceUnits="false" boundaryCondition="false" constant="false" fbc:charge="0" fbc:chemicalFormula="Mg0.537719311354H84.6471822329C63.9678735658O6.4493555963N2.15087724542"/>
      <species id="M_biomass_osmo_c" compartment="c" hasOnlySubstanceUnits="false" boundaryCondition="false" constant="false" fbc:charge="-1" fbc:chemicalFormula="C37.3951390432H83.4471975816O21.2838664275N4.28430504267S3.94795008479"/>
      <species id="M_biomass_vit_c" compartment="c" hasOnlySubstanceUnits="false" boundaryCondition="false" constant="false" fbc:charge="-3" fbc:chemicalFormula="C45.78072506662876Co0.0000001185457184143573H64.95372183683847N1.5264812695410712O22.38514622325677P0.0000001185457184143573S0.1603650932007179"/>
      <species id="M_biomass_chitin_c" compartment="c" hasOnlySubstanceUnits="false" boundaryCondition="false" constant="false" fbc:charge="0" fbc:chemicalFormula="H63.9787400025C39.3715323092O24.6072076933N4.92144153865"/>
      <species id="M_biomass_bSi_c" compartment="c" hasOnlySubstanceUnits="false" boundaryCondition="false" constant="false" fbc:charge="0" fbc:chemicalFormula="H29.1769804757Si12.2695460369O39.1275823116"/>
      <species id="M_biomass_c" name="Biomass: Total" compartment="c" hasOnlySubstanceUnits="false" boundaryCondition="false" constant="false" fbc:charge="1" fbc:chemicalFormula="Mg0.0110442039994H63.6154800953Si0.49210312671C39.6884189474O23.5582872123N3.4699496483P0.353545674641S0.238990589691"/>
      <species id="M_biomass_polyp_c" compartment="c" hasOnlySubstanceUnits="false" boundaryCondition="false" constant="false" fbc:charge="-12" fbc:chemicalFormula="P12.6627221527O37.9881664582"/>
    </listOfSpecies>
    <listOfParameters>
      <parameter sboTerm="SBO:0000626" id="cobra_default_lb" value="-10000" constant="true"/>
      <parameter sboTerm="SBO:0000626" id="cobra_default_ub" value="10000" constant="true"/>
      <parameter sboTerm="SBO:0000626" id="cobra_0_bound" value="0" constant="true"/>
      <parameter sboTerm="SBO:0000626" id="minus_inf" value="-INF" constant="true"/>
      <parameter sboTerm="SBO:0000626" id="plus_inf" value="INF" constant="true"/>
      <parameter sboTerm="SBO:0000625" id="R_IDP_m_upper_bound" value="10000" units="mmol_per_gDW_per_hr" constant="true"/>
      <parameter sboTerm="SBO:0000625" id="R_ATAM_c_upper_bound" value="10000" units="mmol_per_gDW_per_hr" constant="true"/>
      <parameter sboTerm="SBO:0000625" id="R_GLTS_c_upper_bound" value="10000" units="mmol_per_gDW_per_hr" constant="true"/>
      <parameter sboTerm="SBO:0000625" id="R_GLNA_h_upper_bound" value="10000" units="mmol_per_gDW_per_hr" constant="true"/>
      <parameter sboTerm="SBO:0000625" id="R_GLNA_m_upper_bound" value="10000" units="mmol_per_gDW_per_hr" constant="true"/>
      <parameter sboTerm="SBO:0000625" id="R_FACOAL_181_9Z_c_upper_bound" value="10000" units="mmol_per_gDW_per_hr" constant="true"/>
      <parameter sboTerm="SBO:0000625" id="R_ACS_c_upper_bound" value="10000" units="mmol_per_gDW_per_hr" constant="true"/>
      <parameter sboTerm="SBO:0000625" id="R_UTAL_h_upper_bound" value="10000" units="mmol_per_gDW_per_hr" constant="true"/>
      <parameter sboTerm="SBO:0000625" id="R_UTAL_c_upper_bound" value="10000" units="mmol_per_gDW_per_hr" constant="true"/>
      <parameter sboTerm="SBO:0000625" id="R_ASPTA_L_h_lower_bound" value="-10000" units="mmol_per_gDW_per_hr" constant="true"/>
      <parameter sboTerm="SBO:0000625" id="R_ASPTA_L_h_upper_bound" value="10000" units="mmol_per_gDW_per_hr" constant="true"/>
      <parameter sboTerm="SBO:0000625" id="R_ASPTA_L_m_lower_bound" value="-10000" units="mmol_per_gDW_per_hr" constant="true"/>
      <parameter sboTerm="SBO:0000625" id="R_ASPTA_L_m_upper_bound" value="10000" units="mmol_per_gDW_per_hr" constant="true"/>
      <parameter sboTerm="SBO:0000625" id="R_ASPTA_L_c_lower_bound" value="-10000" units="mmol_per_gDW_per_hr" constant="true"/>
      <parameter sboTerm="SBO:0000625" id="R_ASPTA_L_c_upper_bound" value="10000" units="mmol_per_gDW_per_hr" constant="true"/>
      <parameter sboTerm="SBO:0000625" id="R_FACOAL_160_m_upper_bound" value="10000" units="mmol_per_gDW_per_hr" constant="true"/>
      <parameter sboTerm="SBO:0000625" id="R_FACOAL_160_c_upper_bound" value="10000" units="mmol_per_gDW_per_hr" constant="true"/>
      <parameter sboTerm="SBO:0000625" id="R_SAL_m_lower_bound" value="-10000" units="mmol_per_gDW_per_hr" constant="true"/>
      <parameter sboTerm="SBO:0000625" id="R_SAL_m_upper_bound" value="10000" units="mmol_per_gDW_per_hr" constant="true"/>
      <parameter sboTerm="SBO:0000625" id="R_ALATA_L_c_lower_bound" value="-10000" units="mmol_per_gDW_per_hr" constant="true"/>
      <parameter sboTerm="SBO:0000625" id="R_ALATA_L_c_upper_bound" value="10000" units="mmol_per_gDW_per_hr" constant="true"/>
      <parameter sboTerm="SBO:0000625" id="R_GLYK_c_upper_bound" value="10000" units="mmol_per_gDW_per_hr" constant="true"/>
      <parameter sboTerm="SBO:0000625" id="R_MDH_m_lower_bound" value="-10000" units="mmol_per_gDW_per_hr" constant="true"/>
      <parameter sboTerm="SBO:0000625" id="R_MDH_m_upper_bound" value="10000" units="mmol_per_gDW_per_hr" constant="true"/>
      <parameter sboTerm="SBO:0000625" id="R_ME1_c_upper_bound" value="10000" units="mmol_per_gDW_per_hr" constant="true"/>
      <parameter sboTerm="SBO:0000625" id="R_PGI_h_lower_bound" value="-10000" units="mmol_per_gDW_per_hr" constant="true"/>
      <parameter sboTerm="SBO:0000625" id="R_PGI_h_upper_bound" value="10000" units="mmol_per_gDW_per_hr" constant="true"/>
      <parameter sboTerm="SBO:0000625" id="R_PGI_c_lower_bound" value="-10000" units="mmol_per_gDW_per_hr" constant="true"/>
      <parameter sboTerm="SBO:0000625" id="R_PGI_c_upper_bound" value="10000" units="mmol_per_gDW_per_hr" constant="true"/>
      <parameter sboTerm="SBO:0000625" id="R_AMPD_c_upper_bound" value="10000" units="mmol_per_gDW_per_hr" constant="true"/>
      <parameter sboTerm="SBO:0000625" id="R_FACOAL_180_c_upper_bound" value="10000" units="mmol_per_gDW_per_hr" constant="true"/>
      <parameter sboTerm="SBO:0000625" id="R_FTHDF_c_upper_bound" value="10000" units="mmol_per_gDW_per_hr" constant="true"/>
      <parameter sboTerm="SBO:0000625" id="R_FTHFL_c_upper_bound" value="10000" units="mmol_per_gDW_per_hr" constant="true"/>
      <parameter sboTerm="SBO:0000625" id="R_ASNS_c_upper_bound" value="10000" units="mmol_per_gDW_per_hr" constant="true"/>
      <parameter sboTerm="SBO:0000625" id="R_CISY_m_upper_bound" value="10000" units="mmol_per_gDW_per_hr" constant="true"/>
      <parameter sboTerm="SBO:0000625" id="R_G3PDH_c_upper_bound" value="10000" units="mmol_per_gDW_per_hr" constant="true"/>
      <parameter sboTerm="SBO:0000625" id="R_TPI_h_lower_bound" value="-10000" units="mmol_per_gDW_per_hr" constant="true"/>
      <parameter sboTerm="SBO:0000625" id="R_TPI_h_upper_bound" value="10000" units="mmol_per_gDW_per_hr" constant="true"/>
      <parameter sboTerm="SBO:0000625" id="R_TPI_m_lower_bound" value="-10000" units="mmol_per_gDW_per_hr" constant="true"/>
      <parameter sboTerm="SBO:0000625" id="R_TPI_m_upper_bound" value="10000" units="mmol_per_gDW_per_hr" constant="true"/>
      <parameter sboTerm="SBO:0000625" id="R_TPI_c_lower_bound" value="-10000" units="mmol_per_gDW_per_hr" constant="true"/>
      <parameter sboTerm="SBO:0000625" id="R_TPI_c_upper_bound" value="10000" units="mmol_per_gDW_per_hr" constant="true"/>
      <parameter sboTerm="SBO:0000625" id="R_DGOTO_c_upper_bound" value="10000" units="mmol_per_gDW_per_hr" constant="true"/>
      <parameter sboTerm="SBO:0000625" id="R_PGM_h_lower_bound" value="-10000" units="mmol_per_gDW_per_hr" constant="true"/>
      <parameter sboTerm="SBO:0000625" id="R_PGM_h_upper_bound" value="10000" units="mmol_per_gDW_per_hr" constant="true"/>
      <parameter sboTerm="SBO:0000625" id="R_PGM_x_lower_bound" value="-10000" units="mmol_per_gDW_per_hr" constant="true"/>
      <parameter sboTerm="SBO:0000625" id="R_PGM_x_upper_bound" value="10000" units="mmol_per_gDW_per_hr" constant="true"/>
      <parameter sboTerm="SBO:0000625" id="R_PGM_c_lower_bound" value="-10000" units="mmol_per_gDW_per_hr" constant="true"/>
      <parameter sboTerm="SBO:0000625" id="R_PGM_c_upper_bound" value="10000" units="mmol_per_gDW_per_hr" constant="true"/>
      <parameter sboTerm="SBO:0000625" id="R_PYC_h_upper_bound" value="10000" units="mmol_per_gDW_per_hr" constant="true"/>
      <parameter sboTerm="SBO:0000625" id="R_MAT_x_upper_bound" value="10000" units="mmol_per_gDW_per_hr" constant="true"/>
      <parameter sboTerm="SBO:0000625" id="R_GHMT_m_lower_bound" value="-10000" units="mmol_per_gDW_per_hr" constant="true"/>
      <parameter sboTerm="SBO:0000625" id="R_GHMT_m_upper_bound" value="10000" units="mmol_per_gDW_per_hr" constant="true"/>
      <parameter sboTerm="SBO:0000625" id="R_GHMT_c_lower_bound" value="-10000" units="mmol_per_gDW_per_hr" constant="true"/>
      <parameter sboTerm="SBO:0000625" id="R_GHMT_c_upper_bound" value="10000" units="mmol_per_gDW_per_hr" constant="true"/>
      <parameter sboTerm="SBO:0000625" id="R_PEPC_m_upper_bound" value="10000" units="mmol_per_gDW_per_hr" constant="true"/>
      <parameter sboTerm="SBO:0000625" id="R_PYK_c_upper_bound" value="10000" units="mmol_per_gDW_per_hr" constant="true"/>
      <parameter sboTerm="SBO:0000625" id="R_AGPOP_c_upper_bound" value="10000" units="mmol_per_gDW_per_hr" constant="true"/>
      <parameter sboTerm="SBO:0000625" id="R_GTPOP_c_upper_bound" value="10000" units="mmol_per_gDW_per_hr" constant="true"/>
      <parameter sboTerm="SBO:0000625" id="R_PPDK_c_upper_bound" value="10000" units="mmol_per_gDW_per_hr" constant="true"/>
      <parameter sboTerm="SBO:0000625" id="R_PEPCK_m_upper_bound" value="10000" units="mmol_per_gDW_per_hr" constant="true"/>
      <parameter sboTerm="SBO:0000625" id="R_DAOTO_c_upper_bound" value="10000" units="mmol_per_gDW_per_hr" constant="true"/>
      <parameter sboTerm="SBO:0000625" id="R_DAPOP_c_upper_bound" value="10000" units="mmol_per_gDW_per_hr" constant="true"/>
      <parameter sboTerm="SBO:0000625" id="R_DHFR1_c_upper_bound" value="10000" units="mmol_per_gDW_per_hr" constant="true"/>
      <parameter sboTerm="SBO:0000625" id="R_DHFR2_c_upper_bound" value="10000" units="mmol_per_gDW_per_hr" constant="true"/>
      <parameter sboTerm="SBO:0000625" id="R_AGAT_m_upper_bound" value="10000" units="mmol_per_gDW_per_hr" constant="true"/>
      <parameter sboTerm="SBO:0000625" id="R_MALS_x_upper_bound" value="10000" units="mmol_per_gDW_per_hr" constant="true"/>
      <parameter sboTerm="SBO:0000625" id="R_FACOAL_182_9Z12Z_c_upper_bound" value="10000" units="mmol_per_gDW_per_hr" constant="true"/>
      <parameter sboTerm="SBO:0000625" id="R_PDH_E3_h_lower_bound" value="-10000" units="mmol_per_gDW_per_hr" constant="true"/>
      <parameter sboTerm="SBO:0000625" id="R_PDH_E3_h_upper_bound" value="10000" units="mmol_per_gDW_per_hr" constant="true"/>
      <parameter sboTerm="SBO:0000625" id="R_PDH_E3_m_lower_bound" value="-10000" units="mmol_per_gDW_per_hr" constant="true"/>
      <parameter sboTerm="SBO:0000625" id="R_PDH_E3_m_upper_bound" value="10000" units="mmol_per_gDW_per_hr" constant="true"/>
      <parameter sboTerm="SBO:0000625" id="R_PYDXK_h_upper_bound" value="10000" units="mmol_per_gDW_per_hr" constant="true"/>
      <parameter sboTerm="SBO:0000625" id="R_RPDPK_m_upper_bound" value="10000" units="mmol_per_gDW_per_hr" constant="true"/>
      <parameter sboTerm="SBO:0000625" id="R_GMPS_c_upper_bound" value="10000" units="mmol_per_gDW_per_hr" constant="true"/>
      <parameter sboTerm="SBO:0000625" id="R_GMPS_GLU_c_upper_bound" value="10000" units="mmol_per_gDW_per_hr" constant="true"/>
      <parameter sboTerm="SBO:0000625" id="R_IMPD_c_upper_bound" value="10000" units="mmol_per_gDW_per_hr" constant="true"/>
      <parameter sboTerm="SBO:0000625" id="R_PDH_E1a_h_upper_bound" value="10000" units="mmol_per_gDW_per_hr" constant="true"/>
      <parameter sboTerm="SBO:0000625" id="R_TAL_m_upper_bound" value="10000" units="mmol_per_gDW_per_hr" constant="true"/>
      <parameter sboTerm="SBO:0000625" id="R_ADH_c_lower_bound" value="-10000" units="mmol_per_gDW_per_hr" constant="true"/>
      <parameter sboTerm="SBO:0000625" id="R_ADH_c_upper_bound" value="10000" units="mmol_per_gDW_per_hr" constant="true"/>
      <parameter sboTerm="SBO:0000625" id="R_THRA_m_lower_bound" value="-10000" units="mmol_per_gDW_per_hr" constant="true"/>
      <parameter sboTerm="SBO:0000625" id="R_THRA_m_upper_bound" value="10000" units="mmol_per_gDW_per_hr" constant="true"/>
      <parameter sboTerm="SBO:0000625" id="R_THRA_c_lower_bound" value="-10000" units="mmol_per_gDW_per_hr" constant="true"/>
      <parameter sboTerm="SBO:0000625" id="R_THRA_c_upper_bound" value="10000" units="mmol_per_gDW_per_hr" constant="true"/>
      <parameter sboTerm="SBO:0000625" id="R_SUAT_m_upper_bound" value="10000" units="mmol_per_gDW_per_hr" constant="true"/>
      <parameter sboTerm="SBO:0000625" id="R_SUAT_c_upper_bound" value="10000" units="mmol_per_gDW_per_hr" constant="true"/>
      <parameter sboTerm="SBO:0000625" id="R_DCDT_c_upper_bound" value="10000" units="mmol_per_gDW_per_hr" constant="true"/>
      <parameter sboTerm="SBO:0000625" id="R_MDUMT_c_lower_bound" value="-10000" units="mmol_per_gDW_per_hr" constant="true"/>
      <parameter sboTerm="SBO:0000625" id="R_MDUMT_c_upper_bound" value="10000" units="mmol_per_gDW_per_hr" constant="true"/>
      <parameter sboTerm="SBO:0000625" id="R_ATDTM_c_upper_bound" value="10000" units="mmol_per_gDW_per_hr" constant="true"/>
      <parameter sboTerm="SBO:0000625" id="R_DTMPK_c_upper_bound" value="10000" units="mmol_per_gDW_per_hr" constant="true"/>
      <parameter sboTerm="SBO:0000625" id="R_CYSS_h_upper_bound" value="10000" units="mmol_per_gDW_per_hr" constant="true"/>
      <parameter sboTerm="SBO:0000625" id="R_CYSS_c_upper_bound" value="10000" units="mmol_per_gDW_per_hr" constant="true"/>
      <parameter sboTerm="SBO:0000625" id="R_SAHH_c_upper_bound" value="10000" units="mmol_per_gDW_per_hr" constant="true"/>
      <parameter sboTerm="SBO:0000625" id="R_GAPDH_m_lower_bound" value="-10000" units="mmol_per_gDW_per_hr" constant="true"/>
      <parameter sboTerm="SBO:0000625" id="R_GAPDH_m_upper_bound" value="10000" units="mmol_per_gDW_per_hr" constant="true"/>
      <parameter sboTerm="SBO:0000625" id="R_PGK_h_lower_bound" value="-10000" units="mmol_per_gDW_per_hr" constant="true"/>
      <parameter sboTerm="SBO:0000625" id="R_PGK_h_upper_bound" value="10000" units="mmol_per_gDW_per_hr" constant="true"/>
      <parameter sboTerm="SBO:0000625" id="R_PGK_c_lower_bound" value="-10000" units="mmol_per_gDW_per_hr" constant="true"/>
      <parameter sboTerm="SBO:0000625" id="R_PGK_c_upper_bound" value="10000" units="mmol_per_gDW_per_hr" constant="true"/>
      <parameter sboTerm="SBO:0000625" id="R_ENO_m_lower_bound" value="-10000" units="mmol_per_gDW_per_hr" constant="true"/>
      <parameter sboTerm="SBO:0000625" id="R_ENO_m_upper_bound" value="10000" units="mmol_per_gDW_per_hr" constant="true"/>
      <parameter sboTerm="SBO:0000625" id="R_ENO_c_lower_bound" value="-10000" units="mmol_per_gDW_per_hr" constant="true"/>
      <parameter sboTerm="SBO:0000625" id="R_ENO_c_upper_bound" value="10000" units="mmol_per_gDW_per_hr" constant="true"/>
      <parameter sboTerm="SBO:0000625" id="R_DMOR_4_h_upper_bound" value="10000" units="mmol_per_gDW_per_hr" constant="true"/>
      <parameter sboTerm="SBO:0000625" id="R_MG3_c_upper_bound" value="10000" units="mmol_per_gDW_per_hr" constant="true"/>
      <parameter sboTerm="SBO:0000625" id="R_MG2_c_upper_bound" value="10000" units="mmol_per_gDW_per_hr" constant="true"/>
      <parameter sboTerm="SBO:0000625" id="R_DHFOR1_c_lower_bound" value="-10000" units="mmol_per_gDW_per_hr" constant="true"/>
      <parameter sboTerm="SBO:0000625" id="R_DHFOR1_c_upper_bound" value="10000" units="mmol_per_gDW_per_hr" constant="true"/>
      <parameter sboTerm="SBO:0000625" id="R_THFOR1_c_upper_bound" value="10000" units="mmol_per_gDW_per_hr" constant="true"/>
      <parameter sboTerm="SBO:0000625" id="R_THFOR2_c_upper_bound" value="10000" units="mmol_per_gDW_per_hr" constant="true"/>
      <parameter sboTerm="SBO:0000625" id="R_DHFOR2_c_lower_bound" value="-10000" units="mmol_per_gDW_per_hr" constant="true"/>
      <parameter sboTerm="SBO:0000625" id="R_DHFOR2_c_upper_bound" value="10000" units="mmol_per_gDW_per_hr" constant="true"/>
      <parameter sboTerm="SBO:0000625" id="R_GGPS_h_upper_bound" value="10000" units="mmol_per_gDW_per_hr" constant="true"/>
      <parameter sboTerm="SBO:0000625" id="R_GGPS_c_upper_bound" value="10000" units="mmol_per_gDW_per_hr" constant="true"/>
      <parameter sboTerm="SBO:0000625" id="R_LDH_m_lower_bound" value="-10000" units="mmol_per_gDW_per_hr" constant="true"/>
      <parameter sboTerm="SBO:0000625" id="R_LDH_m_upper_bound" value="10000" units="mmol_per_gDW_per_hr" constant="true"/>
      <parameter sboTerm="SBO:0000625" id="R_MI3PS_c_upper_bound" value="10000" units="mmol_per_gDW_per_hr" constant="true"/>
      <parameter sboTerm="SBO:0000625" id="R_DVPCHLDR_h_lower_bound" value="-10000" units="mmol_per_gDW_per_hr" constant="true"/>
      <parameter sboTerm="SBO:0000625" id="R_DVPCHLDR_h_upper_bound" value="10000" units="mmol_per_gDW_per_hr" constant="true"/>
      <parameter sboTerm="SBO:0000625" id="R_PYDXNK_h_upper_bound" value="10000" units="mmol_per_gDW_per_hr" constant="true"/>
      <parameter sboTerm="SBO:0000625" id="R_SDH_m_lower_bound" value="-10000" units="mmol_per_gDW_per_hr" constant="true"/>
      <parameter sboTerm="SBO:0000625" id="R_SDH_m_upper_bound" value="10000" units="mmol_per_gDW_per_hr" constant="true"/>
      <parameter sboTerm="SBO:0000625" id="R_PYDXS_c_upper_bound" value="10000" units="mmol_per_gDW_per_hr" constant="true"/>
      <parameter sboTerm="SBO:0000625" id="R_UGDH_c_upper_bound" value="10000" units="mmol_per_gDW_per_hr" constant="true"/>
      <parameter sboTerm="SBO:0000625" id="R_MTMOHT_m_upper_bound" value="10000" units="mmol_per_gDW_per_hr" constant="true"/>
      <parameter sboTerm="SBO:0000625" id="R_PGLYCP_h_upper_bound" value="10000" units="mmol_per_gDW_per_hr" constant="true"/>
      <parameter sboTerm="SBO:0000625" id="R_IPPS_h_upper_bound" value="10000" units="mmol_per_gDW_per_hr" constant="true"/>
      <parameter sboTerm="SBO:0000625" id="R_MTHFO1_c_upper_bound" value="10000" units="mmol_per_gDW_per_hr" constant="true"/>
      <parameter sboTerm="SBO:0000625" id="R_MTHFO2_c_upper_bound" value="10000" units="mmol_per_gDW_per_hr" constant="true"/>
      <parameter sboTerm="SBO:0000625" id="R_PGDH_c_upper_bound" value="10000" units="mmol_per_gDW_per_hr" constant="true"/>
      <parameter sboTerm="SBO:0000625" id="R_OCT_m_lower_bound" value="-10000" units="mmol_per_gDW_per_hr" constant="true"/>
      <parameter sboTerm="SBO:0000625" id="R_OCT_m_upper_bound" value="10000" units="mmol_per_gDW_per_hr" constant="true"/>
      <parameter sboTerm="SBO:0000625" id="R_UPP3DC_h_upper_bound" value="10000" units="mmol_per_gDW_per_hr" constant="true"/>
      <parameter sboTerm="SBO:0000625" id="R_UPP3DC_c_upper_bound" value="10000" units="mmol_per_gDW_per_hr" constant="true"/>
      <parameter sboTerm="SBO:0000625" id="R_DVCHLDR_h_lower_bound" value="-10000" units="mmol_per_gDW_per_hr" constant="true"/>
      <parameter sboTerm="SBO:0000625" id="R_DVCHLDR_h_upper_bound" value="10000" units="mmol_per_gDW_per_hr" constant="true"/>
      <parameter sboTerm="SBO:0000625" id="R_FBP_h_upper_bound" value="10000" units="mmol_per_gDW_per_hr" constant="true"/>
      <parameter sboTerm="SBO:0000625" id="R_FBP_c_upper_bound" value="10000" units="mmol_per_gDW_per_hr" constant="true"/>
      <parameter sboTerm="SBO:0000625" id="R_FBA_h_lower_bound" value="-10000" units="mmol_per_gDW_per_hr" constant="true"/>
      <parameter sboTerm="SBO:0000625" id="R_FBA_h_upper_bound" value="10000" units="mmol_per_gDW_per_hr" constant="true"/>
      <parameter sboTerm="SBO:0000625" id="R_FBA_c_lower_bound" value="-10000" units="mmol_per_gDW_per_hr" constant="true"/>
      <parameter sboTerm="SBO:0000625" id="R_FBA_c_upper_bound" value="10000" units="mmol_per_gDW_per_hr" constant="true"/>
      <parameter sboTerm="SBO:0000625" id="R_OAT_m_lower_bound" value="-10000" units="mmol_per_gDW_per_hr" constant="true"/>
      <parameter sboTerm="SBO:0000625" id="R_OAT_m_upper_bound" value="10000" units="mmol_per_gDW_per_hr" constant="true"/>
      <parameter sboTerm="SBO:0000625" id="R_FPPS_h_upper_bound" value="10000" units="mmol_per_gDW_per_hr" constant="true"/>
      <parameter sboTerm="SBO:0000625" id="R_FPPS_c_upper_bound" value="10000" units="mmol_per_gDW_per_hr" constant="true"/>
      <parameter sboTerm="SBO:0000625" id="R_GPPS_h_upper_bound" value="10000" units="mmol_per_gDW_per_hr" constant="true"/>
      <parameter sboTerm="SBO:0000625" id="R_GPPS_c_upper_bound" value="10000" units="mmol_per_gDW_per_hr" constant="true"/>
      <parameter sboTerm="SBO:0000625" id="R_IDS1_h_upper_bound" value="10000" units="mmol_per_gDW_per_hr" constant="true"/>
      <parameter sboTerm="SBO:0000625" id="R_IDS2_h_upper_bound" value="10000" units="mmol_per_gDW_per_hr" constant="true"/>
      <parameter sboTerm="SBO:0000625" id="R_FACOAL_183_6Z9Z12Z_c_upper_bound" value="10000" units="mmol_per_gDW_per_hr" constant="true"/>
      <parameter sboTerm="SBO:0000625" id="R_MCOATA_m_lower_bound" value="-10000" units="mmol_per_gDW_per_hr" constant="true"/>
      <parameter sboTerm="SBO:0000625" id="R_MCOATA_m_upper_bound" value="10000" units="mmol_per_gDW_per_hr" constant="true"/>
      <parameter sboTerm="SBO:0000625" id="R_MMSAD_m_upper_bound" value="10000" units="mmol_per_gDW_per_hr" constant="true"/>
      <parameter sboTerm="SBO:0000625" id="R_NITR_c_upper_bound" value="10000" units="mmol_per_gDW_per_hr" constant="true"/>
      <parameter sboTerm="SBO:0000625" id="R_GGDR_h_lower_bound" value="-10000" units="mmol_per_gDW_per_hr" constant="true"/>
      <parameter sboTerm="SBO:0000625" id="R_GGDR_h_upper_bound" value="10000" units="mmol_per_gDW_per_hr" constant="true"/>
      <parameter sboTerm="SBO:0000625" id="R_CHRM_c_upper_bound" value="10000" units="mmol_per_gDW_per_hr" constant="true"/>
      <parameter sboTerm="SBO:0000625" id="R_FCLT_h_upper_bound" value="10000" units="mmol_per_gDW_per_hr" constant="true"/>
      <parameter sboTerm="SBO:0000625" id="R_PYAMK_h_upper_bound" value="10000" units="mmol_per_gDW_per_hr" constant="true"/>
      <parameter sboTerm="SBO:0000625" id="R_PRK_h_upper_bound" value="10000" units="mmol_per_gDW_per_hr" constant="true"/>
      <parameter sboTerm="SBO:0000625" id="R_TALA_h_lower_bound" value="-10000" units="mmol_per_gDW_per_hr" constant="true"/>
      <parameter sboTerm="SBO:0000625" id="R_TALA_h_upper_bound" value="10000" units="mmol_per_gDW_per_hr" constant="true"/>
      <parameter sboTerm="SBO:0000625" id="R_TALA_c_lower_bound" value="-10000" units="mmol_per_gDW_per_hr" constant="true"/>
      <parameter sboTerm="SBO:0000625" id="R_TALA_c_upper_bound" value="10000" units="mmol_per_gDW_per_hr" constant="true"/>
      <parameter sboTerm="SBO:0000625" id="R_SELCYSLY2_c_upper_bound" value="10000" units="mmol_per_gDW_per_hr" constant="true"/>
      <parameter sboTerm="SBO:0000625" id="R_SELTOR_c_upper_bound" value="10000" units="mmol_per_gDW_per_hr" constant="true"/>
      <parameter sboTerm="SBO:0000625" id="R_SPMS_c_upper_bound" value="10000" units="mmol_per_gDW_per_hr" constant="true"/>
      <parameter sboTerm="SBO:0000625" id="R_SCS_m_lower_bound" value="-10000" units="mmol_per_gDW_per_hr" constant="true"/>
      <parameter sboTerm="SBO:0000625" id="R_SCS_m_upper_bound" value="10000" units="mmol_per_gDW_per_hr" constant="true"/>
      <parameter sboTerm="SBO:0000625" id="R_RPE_h_lower_bound" value="-10000" units="mmol_per_gDW_per_hr" constant="true"/>
      <parameter sboTerm="SBO:0000625" id="R_RPE_h_upper_bound" value="10000" units="mmol_per_gDW_per_hr" constant="true"/>
      <parameter sboTerm="SBO:0000625" id="R_TKL1_c_lower_bound" value="-10000" units="mmol_per_gDW_per_hr" constant="true"/>
      <parameter sboTerm="SBO:0000625" id="R_TKL1_c_upper_bound" value="10000" units="mmol_per_gDW_per_hr" constant="true"/>
      <parameter sboTerm="SBO:0000625" id="R_TKL2_c_lower_bound" value="-10000" units="mmol_per_gDW_per_hr" constant="true"/>
      <parameter sboTerm="SBO:0000625" id="R_TKL2_c_upper_bound" value="10000" units="mmol_per_gDW_per_hr" constant="true"/>
      <parameter sboTerm="SBO:0000625" id="R_P5CR_m_upper_bound" value="10000" units="mmol_per_gDW_per_hr" constant="true"/>
      <parameter sboTerm="SBO:0000625" id="R_P5CR_c_upper_bound" value="10000" units="mmol_per_gDW_per_hr" constant="true"/>
      <parameter sboTerm="SBO:0000625" id="R_DAPEP_h_lower_bound" value="-10000" units="mmol_per_gDW_per_hr" constant="true"/>
      <parameter sboTerm="SBO:0000625" id="R_DAPEP_h_upper_bound" value="10000" units="mmol_per_gDW_per_hr" constant="true"/>
      <parameter sboTerm="SBO:0000625" id="R_DAHPS_h_upper_bound" value="10000" units="mmol_per_gDW_per_hr" constant="true"/>
      <parameter sboTerm="SBO:0000625" id="R_DAHPS_c_upper_bound" value="10000" units="mmol_per_gDW_per_hr" constant="true"/>
      <parameter sboTerm="SBO:0000625" id="R_BCKDHI_m_upper_bound" value="10000" units="mmol_per_gDW_per_hr" constant="true"/>
      <parameter sboTerm="SBO:0000625" id="R_BCKDHV_m_upper_bound" value="10000" units="mmol_per_gDW_per_hr" constant="true"/>
      <parameter sboTerm="SBO:0000625" id="R_DHQS_h_upper_bound" value="10000" units="mmol_per_gDW_per_hr" constant="true"/>
      <parameter sboTerm="SBO:0000625" id="R_DHQS_c_upper_bound" value="10000" units="mmol_per_gDW_per_hr" constant="true"/>
      <parameter sboTerm="SBO:0000625" id="R_SERPT_c_upper_bound" value="10000" units="mmol_per_gDW_per_hr" constant="true"/>
      <parameter sboTerm="SBO:0000625" id="R_KARI_1_h_lower_bound" value="-10000" units="mmol_per_gDW_per_hr" constant="true"/>
      <parameter sboTerm="SBO:0000625" id="R_KARI_1_h_upper_bound" value="10000" units="mmol_per_gDW_per_hr" constant="true"/>
      <parameter sboTerm="SBO:0000625" id="R_KARI_2_h_upper_bound" value="10000" units="mmol_per_gDW_per_hr" constant="true"/>
      <parameter sboTerm="SBO:0000625" id="R_BCKDHL_m_upper_bound" value="10000" units="mmol_per_gDW_per_hr" constant="true"/>
      <parameter sboTerm="SBO:0000625" id="R_3OAS181_h_upper_bound" value="10000" units="mmol_per_gDW_per_hr" constant="true"/>
      <parameter sboTerm="SBO:0000625" id="R_3OAS120_h_upper_bound" value="10000" units="mmol_per_gDW_per_hr" constant="true"/>
      <parameter sboTerm="SBO:0000625" id="R_3OAS120_m_upper_bound" value="10000" units="mmol_per_gDW_per_hr" constant="true"/>
      <parameter sboTerm="SBO:0000625" id="R_3OAS100_h_upper_bound" value="10000" units="mmol_per_gDW_per_hr" constant="true"/>
      <parameter sboTerm="SBO:0000625" id="R_3OAS100_m_upper_bound" value="10000" units="mmol_per_gDW_per_hr" constant="true"/>
      <parameter sboTerm="SBO:0000625" id="R_3OAS60_h_upper_bound" value="10000" units="mmol_per_gDW_per_hr" constant="true"/>
      <parameter sboTerm="SBO:0000625" id="R_3OAS60_m_upper_bound" value="10000" units="mmol_per_gDW_per_hr" constant="true"/>
      <parameter sboTerm="SBO:0000625" id="R_3OAS140_h_upper_bound" value="10000" units="mmol_per_gDW_per_hr" constant="true"/>
      <parameter sboTerm="SBO:0000625" id="R_3OAS140_m_upper_bound" value="10000" units="mmol_per_gDW_per_hr" constant="true"/>
      <parameter sboTerm="SBO:0000625" id="R_3OAS80_h_upper_bound" value="10000" units="mmol_per_gDW_per_hr" constant="true"/>
      <parameter sboTerm="SBO:0000625" id="R_3OAS80_m_upper_bound" value="10000" units="mmol_per_gDW_per_hr" constant="true"/>
      <parameter sboTerm="SBO:0000625" id="R_3OAS180_h_upper_bound" value="10000" units="mmol_per_gDW_per_hr" constant="true"/>
      <parameter sboTerm="SBO:0000625" id="R_3OAS160_h_upper_bound" value="10000" units="mmol_per_gDW_per_hr" constant="true"/>
      <parameter sboTerm="SBO:0000625" id="R_3OAS160_m_upper_bound" value="10000" units="mmol_per_gDW_per_hr" constant="true"/>
      <parameter sboTerm="SBO:0000625" id="R_CHRS_h_upper_bound" value="10000" units="mmol_per_gDW_per_hr" constant="true"/>
      <parameter sboTerm="SBO:0000625" id="R_ADCS_m_upper_bound" value="10000" units="mmol_per_gDW_per_hr" constant="true"/>
      <parameter sboTerm="SBO:0000625" id="R_CMS_h_lower_bound" value="-10000" units="mmol_per_gDW_per_hr" constant="true"/>
      <parameter sboTerm="SBO:0000625" id="R_CMS_h_upper_bound" value="10000" units="mmol_per_gDW_per_hr" constant="true"/>
      <parameter sboTerm="SBO:0000625" id="R_HGNTOR_c_upper_bound" value="10000" units="mmol_per_gDW_per_hr" constant="true"/>
      <parameter sboTerm="SBO:0000625" id="R_ASPK_h_upper_bound" value="10000" units="mmol_per_gDW_per_hr" constant="true"/>
      <parameter sboTerm="SBO:0000625" id="R_PRAIC_c_lower_bound" value="-10000" units="mmol_per_gDW_per_hr" constant="true"/>
      <parameter sboTerm="SBO:0000625" id="R_PRAIC_c_upper_bound" value="10000" units="mmol_per_gDW_per_hr" constant="true"/>
      <parameter sboTerm="SBO:0000625" id="R_PRAIS_c_upper_bound" value="10000" units="mmol_per_gDW_per_hr" constant="true"/>
      <parameter sboTerm="SBO:0000625" id="R_MTRI_c_upper_bound" value="10000" units="mmol_per_gDW_per_hr" constant="true"/>
      <parameter sboTerm="SBO:0000625" id="R_MTRK_c_upper_bound" value="10000" units="mmol_per_gDW_per_hr" constant="true"/>
      <parameter sboTerm="SBO:0000625" id="R_MTAN_c_upper_bound" value="10000" units="mmol_per_gDW_per_hr" constant="true"/>
      <parameter sboTerm="SBO:0000625" id="R_AGK_h_upper_bound" value="10000" units="mmol_per_gDW_per_hr" constant="true"/>
      <parameter sboTerm="SBO:0000625" id="R_3OAS40_h_upper_bound" value="10000" units="mmol_per_gDW_per_hr" constant="true"/>
      <parameter sboTerm="SBO:0000625" id="R_3OAS40_m_upper_bound" value="10000" units="mmol_per_gDW_per_hr" constant="true"/>
      <parameter sboTerm="SBO:0000625" id="R_PDH_E1b_h_upper_bound" value="10000" units="mmol_per_gDW_per_hr" constant="true"/>
      <parameter sboTerm="SBO:0000625" id="R_PDH_E1b_m_upper_bound" value="10000" units="mmol_per_gDW_per_hr" constant="true"/>
      <parameter sboTerm="SBO:0000625" id="R_PDH_E2_m_lower_bound" value="-10000" units="mmol_per_gDW_per_hr" constant="true"/>
      <parameter sboTerm="SBO:0000625" id="R_PDH_E2_m_upper_bound" value="10000" units="mmol_per_gDW_per_hr" constant="true"/>
      <parameter sboTerm="SBO:0000625" id="R_ARGSS_c_upper_bound" value="10000" units="mmol_per_gDW_per_hr" constant="true"/>
      <parameter sboTerm="SBO:0000625" id="R_ASPCT_h_upper_bound" value="10000" units="mmol_per_gDW_per_hr" constant="true"/>
      <parameter sboTerm="SBO:0000625" id="R_ASPCT_c_upper_bound" value="10000" units="mmol_per_gDW_per_hr" constant="true"/>
      <parameter sboTerm="SBO:0000625" id="R_DHR_c_lower_bound" value="-10000" units="mmol_per_gDW_per_hr" constant="true"/>
      <parameter sboTerm="SBO:0000625" id="R_DHR_c_upper_bound" value="10000" units="mmol_per_gDW_per_hr" constant="true"/>
      <parameter sboTerm="SBO:0000625" id="R_ATDAM_c_upper_bound" value="10000" units="mmol_per_gDW_per_hr" constant="true"/>
      <parameter sboTerm="SBO:0000625" id="R_ADSS_m_upper_bound" value="10000" units="mmol_per_gDW_per_hr" constant="true"/>
      <parameter sboTerm="SBO:0000625" id="R_TMTD_h_upper_bound" value="10000" units="mmol_per_gDW_per_hr" constant="true"/>
      <parameter sboTerm="SBO:0000625" id="R_DXR_h_lower_bound" value="-10000" units="mmol_per_gDW_per_hr" constant="true"/>
      <parameter sboTerm="SBO:0000625" id="R_DXR_h_upper_bound" value="10000" units="mmol_per_gDW_per_hr" constant="true"/>
      <parameter sboTerm="SBO:0000625" id="R_PRFGCL_c_upper_bound" value="10000" units="mmol_per_gDW_per_hr" constant="true"/>
      <parameter sboTerm="SBO:0000625" id="R_PRFGS_c_upper_bound" value="10000" units="mmol_per_gDW_per_hr" constant="true"/>
      <parameter sboTerm="SBO:0000625" id="R_LYCBC1_h_lower_bound" value="-10000" units="mmol_per_gDW_per_hr" constant="true"/>
      <parameter sboTerm="SBO:0000625" id="R_LYCBC1_h_upper_bound" value="10000" units="mmol_per_gDW_per_hr" constant="true"/>
      <parameter sboTerm="SBO:0000625" id="R_G1SAT_h_lower_bound" value="-10000" units="mmol_per_gDW_per_hr" constant="true"/>
      <parameter sboTerm="SBO:0000625" id="R_G1SAT_h_upper_bound" value="10000" units="mmol_per_gDW_per_hr" constant="true"/>
      <parameter sboTerm="SBO:0000625" id="R_G5DH_c_upper_bound" value="10000" units="mmol_per_gDW_per_hr" constant="true"/>
      <parameter sboTerm="SBO:0000625" id="R_GTHS_c_upper_bound" value="10000" units="mmol_per_gDW_per_hr" constant="true"/>
      <parameter sboTerm="SBO:0000625" id="R_HDH_c_upper_bound" value="10000" units="mmol_per_gDW_per_hr" constant="true"/>
      <parameter sboTerm="SBO:0000625" id="R_FACOAL_183_9Z12Z15Z_c_upper_bound" value="10000" units="mmol_per_gDW_per_hr" constant="true"/>
      <parameter sboTerm="SBO:0000625" id="R_MPMT_h_lower_bound" value="-10000" units="mmol_per_gDW_per_hr" constant="true"/>
      <parameter sboTerm="SBO:0000625" id="R_MPMT_h_upper_bound" value="10000" units="mmol_per_gDW_per_hr" constant="true"/>
      <parameter sboTerm="SBO:0000625" id="R_NOR_h_lower_bound" value="-10000" units="mmol_per_gDW_per_hr" constant="true"/>
      <parameter sboTerm="SBO:0000625" id="R_NOR_h_upper_bound" value="10000" units="mmol_per_gDW_per_hr" constant="true"/>
      <parameter sboTerm="SBO:0000625" id="R_CYEUOLI_c_lower_bound" value="-10000" units="mmol_per_gDW_per_hr" constant="true"/>
      <parameter sboTerm="SBO:0000625" id="R_CYEUOLI_c_upper_bound" value="10000" units="mmol_per_gDW_per_hr" constant="true"/>
      <parameter sboTerm="SBO:0000625" id="R_OBFOLOR_c_upper_bound" value="10000" units="mmol_per_gDW_per_hr" constant="true"/>
      <parameter sboTerm="SBO:0000625" id="R_PPDH_c_upper_bound" value="10000" units="mmol_per_gDW_per_hr" constant="true"/>
      <parameter sboTerm="SBO:0000625" id="R_PDS1_h_lower_bound" value="-10000" units="mmol_per_gDW_per_hr" constant="true"/>
      <parameter sboTerm="SBO:0000625" id="R_PDS1_h_upper_bound" value="10000" units="mmol_per_gDW_per_hr" constant="true"/>
      <parameter sboTerm="SBO:0000625" id="R_PSY_h_upper_bound" value="10000" units="mmol_per_gDW_per_hr" constant="true"/>
      <parameter sboTerm="SBO:0000625" id="R_PPBNGD_h_lower_bound" value="-10000" units="mmol_per_gDW_per_hr" constant="true"/>
      <parameter sboTerm="SBO:0000625" id="R_PPBNGD_h_upper_bound" value="10000" units="mmol_per_gDW_per_hr" constant="true"/>
      <parameter sboTerm="SBO:0000625" id="R_PPBNGS_h_upper_bound" value="10000" units="mmol_per_gDW_per_hr" constant="true"/>
      <parameter sboTerm="SBO:0000625" id="R_CPPPGO_h_upper_bound" value="10000" units="mmol_per_gDW_per_hr" constant="true"/>
      <parameter sboTerm="SBO:0000625" id="R_CPPPGO_c_upper_bound" value="10000" units="mmol_per_gDW_per_hr" constant="true"/>
      <parameter sboTerm="SBO:0000625" id="R_PPPGO_h_upper_bound" value="10000" units="mmol_per_gDW_per_hr" constant="true"/>
      <parameter sboTerm="SBO:0000625" id="R_PPRGL_c_upper_bound" value="10000" units="mmol_per_gDW_per_hr" constant="true"/>
      <parameter sboTerm="SBO:0000625" id="R_IMGPS_c_upper_bound" value="10000" units="mmol_per_gDW_per_hr" constant="true"/>
      <parameter sboTerm="SBO:0000625" id="R_PRICI_c_upper_bound" value="10000" units="mmol_per_gDW_per_hr" constant="true"/>
      <parameter sboTerm="SBO:0000625" id="R_PSP_c_upper_bound" value="10000" units="mmol_per_gDW_per_hr" constant="true"/>
      <parameter sboTerm="SBO:0000625" id="R_PSPPS_c_upper_bound" value="10000" units="mmol_per_gDW_per_hr" constant="true"/>
      <parameter sboTerm="SBO:0000625" id="R_FBA3_h_upper_bound" value="10000" units="mmol_per_gDW_per_hr" constant="true"/>
      <parameter sboTerm="SBO:0000625" id="R_SBP_c_upper_bound" value="10000" units="mmol_per_gDW_per_hr" constant="true"/>
      <parameter sboTerm="SBO:0000625" id="R_OGDH_E1_m_upper_bound" value="10000" units="mmol_per_gDW_per_hr" constant="true"/>
      <parameter sboTerm="SBO:0000625" id="R_EPSPS_h_lower_bound" value="-10000" units="mmol_per_gDW_per_hr" constant="true"/>
      <parameter sboTerm="SBO:0000625" id="R_EPSPS_h_upper_bound" value="10000" units="mmol_per_gDW_per_hr" constant="true"/>
      <parameter sboTerm="SBO:0000625" id="R_SQLS_c_upper_bound" value="10000" units="mmol_per_gDW_per_hr" constant="true"/>
      <parameter sboTerm="SBO:0000625" id="R_DAPAT_h_lower_bound" value="-10000" units="mmol_per_gDW_per_hr" constant="true"/>
      <parameter sboTerm="SBO:0000625" id="R_DAPAT_h_upper_bound" value="10000" units="mmol_per_gDW_per_hr" constant="true"/>
      <parameter sboTerm="SBO:0000625" id="R_DHPR_h_upper_bound" value="10000" units="mmol_per_gDW_per_hr" constant="true"/>
      <parameter sboTerm="SBO:0000625" id="R_GLUTL_h_upper_bound" value="10000" units="mmol_per_gDW_per_hr" constant="true"/>
      <parameter sboTerm="SBO:0000625" id="R_GLUTL_c_upper_bound" value="10000" units="mmol_per_gDW_per_hr" constant="true"/>
      <parameter sboTerm="SBO:0000625" id="R_GLUTRR_h_upper_bound" value="10000" units="mmol_per_gDW_per_hr" constant="true"/>
      <parameter sboTerm="SBO:0000625" id="R_TMTG_h_upper_bound" value="10000" units="mmol_per_gDW_per_hr" constant="true"/>
      <parameter sboTerm="SBO:0000625" id="R_PDS2_h_lower_bound" value="-10000" units="mmol_per_gDW_per_hr" constant="true"/>
      <parameter sboTerm="SBO:0000625" id="R_PDS2_h_upper_bound" value="10000" units="mmol_per_gDW_per_hr" constant="true"/>
      <parameter sboTerm="SBO:0000625" id="R_ZDS_h_lower_bound" value="-10000" units="mmol_per_gDW_per_hr" constant="true"/>
      <parameter sboTerm="SBO:0000625" id="R_ZDS_h_upper_bound" value="10000" units="mmol_per_gDW_per_hr" constant="true"/>
      <parameter sboTerm="SBO:0000625" id="R_METTF_c_upper_bound" value="10000" units="mmol_per_gDW_per_hr" constant="true"/>
      <parameter sboTerm="SBO:0000625" id="R_HEMEASM_c_upper_bound" value="10000" units="mmol_per_gDW_per_hr" constant="true"/>
      <parameter sboTerm="SBO:0000625" id="R_MERGTOLR_c_lower_bound" value="-10000" units="mmol_per_gDW_per_hr" constant="true"/>
      <parameter sboTerm="SBO:0000625" id="R_MERGTOLR_c_upper_bound" value="10000" units="mmol_per_gDW_per_hr" constant="true"/>
      <parameter sboTerm="SBO:0000625" id="R_PPM_h_lower_bound" value="-10000" units="mmol_per_gDW_per_hr" constant="true"/>
      <parameter sboTerm="SBO:0000625" id="R_PPM_h_upper_bound" value="10000" units="mmol_per_gDW_per_hr" constant="true"/>
      <parameter sboTerm="SBO:0000625" id="R_PPM_x_lower_bound" value="-10000" units="mmol_per_gDW_per_hr" constant="true"/>
      <parameter sboTerm="SBO:0000625" id="R_PPM_x_upper_bound" value="10000" units="mmol_per_gDW_per_hr" constant="true"/>
      <parameter sboTerm="SBO:0000625" id="R_PPM_c_lower_bound" value="-10000" units="mmol_per_gDW_per_hr" constant="true"/>
      <parameter sboTerm="SBO:0000625" id="R_PPM_c_upper_bound" value="10000" units="mmol_per_gDW_per_hr" constant="true"/>
      <parameter sboTerm="SBO:0000625" id="R_SSAL2_c_upper_bound" value="10000" units="mmol_per_gDW_per_hr" constant="true"/>
      <parameter sboTerm="SBO:0000625" id="R_ARGTL_c_upper_bound" value="10000" units="mmol_per_gDW_per_hr" constant="true"/>
      <parameter sboTerm="SBO:0000625" id="R_CYSTL_m_upper_bound" value="10000" units="mmol_per_gDW_per_hr" constant="true"/>
      <parameter sboTerm="SBO:0000625" id="R_CYSTL_c_upper_bound" value="10000" units="mmol_per_gDW_per_hr" constant="true"/>
      <parameter sboTerm="SBO:0000625" id="R_GLYTL_m_upper_bound" value="10000" units="mmol_per_gDW_per_hr" constant="true"/>
      <parameter sboTerm="SBO:0000625" id="R_GLYTL_c_upper_bound" value="10000" units="mmol_per_gDW_per_hr" constant="true"/>
      <parameter sboTerm="SBO:0000625" id="R_HISTL_m_upper_bound" value="10000" units="mmol_per_gDW_per_hr" constant="true"/>
      <parameter sboTerm="SBO:0000625" id="R_HISTL_c_upper_bound" value="10000" units="mmol_per_gDW_per_hr" constant="true"/>
      <parameter sboTerm="SBO:0000625" id="R_ILETL_h_upper_bound" value="10000" units="mmol_per_gDW_per_hr" constant="true"/>
      <parameter sboTerm="SBO:0000625" id="R_ILETL_c_upper_bound" value="10000" units="mmol_per_gDW_per_hr" constant="true"/>
      <parameter sboTerm="SBO:0000625" id="R_LEUTL_c_upper_bound" value="10000" units="mmol_per_gDW_per_hr" constant="true"/>
      <parameter sboTerm="SBO:0000625" id="R_LYSTL_c_upper_bound" value="10000" units="mmol_per_gDW_per_hr" constant="true"/>
      <parameter sboTerm="SBO:0000625" id="R_METTL_c_upper_bound" value="10000" units="mmol_per_gDW_per_hr" constant="true"/>
      <parameter sboTerm="SBO:0000625" id="R_PHETL_c_upper_bound" value="10000" units="mmol_per_gDW_per_hr" constant="true"/>
      <parameter sboTerm="SBO:0000625" id="R_PROTL_c_upper_bound" value="10000" units="mmol_per_gDW_per_hr" constant="true"/>
      <parameter sboTerm="SBO:0000625" id="R_THRTL_h_upper_bound" value="10000" units="mmol_per_gDW_per_hr" constant="true"/>
      <parameter sboTerm="SBO:0000625" id="R_THRTL_c_upper_bound" value="10000" units="mmol_per_gDW_per_hr" constant="true"/>
      <parameter sboTerm="SBO:0000625" id="R_TRPTL_c_upper_bound" value="10000" units="mmol_per_gDW_per_hr" constant="true"/>
      <parameter sboTerm="SBO:0000625" id="R_TYRTL_c_upper_bound" value="10000" units="mmol_per_gDW_per_hr" constant="true"/>
      <parameter sboTerm="SBO:0000625" id="R_VALTL_m_upper_bound" value="10000" units="mmol_per_gDW_per_hr" constant="true"/>
      <parameter sboTerm="SBO:0000625" id="R_VALTL_c_upper_bound" value="10000" units="mmol_per_gDW_per_hr" constant="true"/>
      <parameter sboTerm="SBO:0000625" id="R_NADK_h_upper_bound" value="10000" units="mmol_per_gDW_per_hr" constant="true"/>
      <parameter sboTerm="SBO:0000625" id="R_FUM_c_lower_bound" value="-10000" units="mmol_per_gDW_per_hr" constant="true"/>
      <parameter sboTerm="SBO:0000625" id="R_FUM_c_upper_bound" value="10000" units="mmol_per_gDW_per_hr" constant="true"/>
      <parameter sboTerm="SBO:0000625" id="R_GLYTA_c_upper_bound" value="10000" units="mmol_per_gDW_per_hr" constant="true"/>
      <parameter sboTerm="SBO:0000625" id="R_BCTAV_h_lower_bound" value="-10000" units="mmol_per_gDW_per_hr" constant="true"/>
      <parameter sboTerm="SBO:0000625" id="R_BCTAV_h_upper_bound" value="10000" units="mmol_per_gDW_per_hr" constant="true"/>
      <parameter sboTerm="SBO:0000625" id="R_BCTAV_m_lower_bound" value="-10000" units="mmol_per_gDW_per_hr" constant="true"/>
      <parameter sboTerm="SBO:0000625" id="R_BCTAV_m_upper_bound" value="10000" units="mmol_per_gDW_per_hr" constant="true"/>
      <parameter sboTerm="SBO:0000625" id="R_BCTAV_c_lower_bound" value="-10000" units="mmol_per_gDW_per_hr" constant="true"/>
      <parameter sboTerm="SBO:0000625" id="R_BCTAV_c_upper_bound" value="10000" units="mmol_per_gDW_per_hr" constant="true"/>
      <parameter sboTerm="SBO:0000625" id="R_PGAM_h_lower_bound" value="-10000" units="mmol_per_gDW_per_hr" constant="true"/>
      <parameter sboTerm="SBO:0000625" id="R_PGAM_h_upper_bound" value="10000" units="mmol_per_gDW_per_hr" constant="true"/>
      <parameter sboTerm="SBO:0000625" id="R_PGAM_m_lower_bound" value="-10000" units="mmol_per_gDW_per_hr" constant="true"/>
      <parameter sboTerm="SBO:0000625" id="R_PGAM_m_upper_bound" value="10000" units="mmol_per_gDW_per_hr" constant="true"/>
      <parameter sboTerm="SBO:0000625" id="R_PGAM_c_lower_bound" value="-10000" units="mmol_per_gDW_per_hr" constant="true"/>
      <parameter sboTerm="SBO:0000625" id="R_PGAM_c_upper_bound" value="10000" units="mmol_per_gDW_per_hr" constant="true"/>
      <parameter sboTerm="SBO:0000625" id="R_PDX5PO_c_upper_bound" value="10000" units="mmol_per_gDW_per_hr" constant="true"/>
      <parameter sboTerm="SBO:0000625" id="R_PYDXNO_c_upper_bound" value="10000" units="mmol_per_gDW_per_hr" constant="true"/>
      <parameter sboTerm="SBO:0000625" id="R_PYAM5PO_c_upper_bound" value="10000" units="mmol_per_gDW_per_hr" constant="true"/>
      <parameter sboTerm="SBO:0000625" id="R_PYAMOX_c_upper_bound" value="10000" units="mmol_per_gDW_per_hr" constant="true"/>
      <parameter sboTerm="SBO:0000625" id="R_PMANM_c_lower_bound" value="-10000" units="mmol_per_gDW_per_hr" constant="true"/>
      <parameter sboTerm="SBO:0000625" id="R_PMANM_c_upper_bound" value="10000" units="mmol_per_gDW_per_hr" constant="true"/>
      <parameter sboTerm="SBO:0000625" id="R_POAT_c_lower_bound" value="-10000" units="mmol_per_gDW_per_hr" constant="true"/>
      <parameter sboTerm="SBO:0000625" id="R_POAT_c_upper_bound" value="10000" units="mmol_per_gDW_per_hr" constant="true"/>
      <parameter sboTerm="SBO:0000625" id="R_FA160ACPH_m_upper_bound" value="10000" units="mmol_per_gDW_per_hr" constant="true"/>
      <parameter sboTerm="SBO:0000625" id="R_GCS_m_upper_bound" value="10000" units="mmol_per_gDW_per_hr" constant="true"/>
      <parameter sboTerm="SBO:0000625" id="R_HGDH_c_upper_bound" value="10000" units="mmol_per_gDW_per_hr" constant="true"/>
      <parameter sboTerm="SBO:0000625" id="R_THFAT_m_upper_bound" value="10000" units="mmol_per_gDW_per_hr" constant="true"/>
      <parameter sboTerm="SBO:0000625" id="R_3HAD40_h_lower_bound" value="-10000" units="mmol_per_gDW_per_hr" constant="true"/>
      <parameter sboTerm="SBO:0000625" id="R_3HAD40_h_upper_bound" value="10000" units="mmol_per_gDW_per_hr" constant="true"/>
      <parameter sboTerm="SBO:0000625" id="R_3HAD181_h_upper_bound" value="10000" units="mmol_per_gDW_per_hr" constant="true"/>
      <parameter sboTerm="SBO:0000625" id="R_3HAD120_h_lower_bound" value="-10000" units="mmol_per_gDW_per_hr" constant="true"/>
      <parameter sboTerm="SBO:0000625" id="R_3HAD120_h_upper_bound" value="10000" units="mmol_per_gDW_per_hr" constant="true"/>
      <parameter sboTerm="SBO:0000625" id="R_3HAD100_h_lower_bound" value="-10000" units="mmol_per_gDW_per_hr" constant="true"/>
      <parameter sboTerm="SBO:0000625" id="R_3HAD100_h_upper_bound" value="10000" units="mmol_per_gDW_per_hr" constant="true"/>
      <parameter sboTerm="SBO:0000625" id="R_3HAD60_h_lower_bound" value="-10000" units="mmol_per_gDW_per_hr" constant="true"/>
      <parameter sboTerm="SBO:0000625" id="R_3HAD60_h_upper_bound" value="10000" units="mmol_per_gDW_per_hr" constant="true"/>
      <parameter sboTerm="SBO:0000625" id="R_3HAD140_h_lower_bound" value="-10000" units="mmol_per_gDW_per_hr" constant="true"/>
      <parameter sboTerm="SBO:0000625" id="R_3HAD140_h_upper_bound" value="10000" units="mmol_per_gDW_per_hr" constant="true"/>
      <parameter sboTerm="SBO:0000625" id="R_3HAD80_h_lower_bound" value="-10000" units="mmol_per_gDW_per_hr" constant="true"/>
      <parameter sboTerm="SBO:0000625" id="R_3HAD80_h_upper_bound" value="10000" units="mmol_per_gDW_per_hr" constant="true"/>
      <parameter sboTerm="SBO:0000625" id="R_3HAD160_h_lower_bound" value="-10000" units="mmol_per_gDW_per_hr" constant="true"/>
      <parameter sboTerm="SBO:0000625" id="R_3HAD160_h_upper_bound" value="10000" units="mmol_per_gDW_per_hr" constant="true"/>
      <parameter sboTerm="SBO:0000625" id="R_ACOATA_m_upper_bound" value="10000" units="mmol_per_gDW_per_hr" constant="true"/>
      <parameter sboTerm="SBO:0000625" id="R_ACCOAC_h_upper_bound" value="10000" units="mmol_per_gDW_per_hr" constant="true"/>
      <parameter sboTerm="SBO:0000625" id="R_ACCOAC_c_upper_bound" value="10000" units="mmol_per_gDW_per_hr" constant="true"/>
      <parameter sboTerm="SBO:0000625" id="R_3HAD180_h_upper_bound" value="10000" units="mmol_per_gDW_per_hr" constant="true"/>
      <parameter sboTerm="SBO:0000625" id="R_CAT_x_upper_bound" value="10000" units="mmol_per_gDW_per_hr" constant="true"/>
      <parameter sboTerm="SBO:0000625" id="R_UMPK_c_upper_bound" value="10000" units="mmol_per_gDW_per_hr" constant="true"/>
      <parameter sboTerm="SBO:0000625" id="R_RPI_c_lower_bound" value="-10000" units="mmol_per_gDW_per_hr" constant="true"/>
      <parameter sboTerm="SBO:0000625" id="R_RPI_c_upper_bound" value="10000" units="mmol_per_gDW_per_hr" constant="true"/>
      <parameter sboTerm="SBO:0000625" id="R_MTHFD_h_upper_bound" value="10000" units="mmol_per_gDW_per_hr" constant="true"/>
      <parameter sboTerm="SBO:0000625" id="R_CBMK_m_upper_bound" value="10000" units="mmol_per_gDW_per_hr" constant="true"/>
      <parameter sboTerm="SBO:0000625" id="R_DXPS_h_upper_bound" value="10000" units="mmol_per_gDW_per_hr" constant="true"/>
      <parameter sboTerm="SBO:0000625" id="R_DHAD_4_h_upper_bound" value="10000" units="mmol_per_gDW_per_hr" constant="true"/>
      <parameter sboTerm="SBO:0000625" id="R_DHAD_5_h_upper_bound" value="10000" units="mmol_per_gDW_per_hr" constant="true"/>
      <parameter sboTerm="SBO:0000625" id="R_DHFS_c_upper_bound" value="10000" units="mmol_per_gDW_per_hr" constant="true"/>
      <parameter sboTerm="SBO:0000625" id="R_ACOAT_h_lower_bound" value="-10000" units="mmol_per_gDW_per_hr" constant="true"/>
      <parameter sboTerm="SBO:0000625" id="R_ACOAT_h_upper_bound" value="10000" units="mmol_per_gDW_per_hr" constant="true"/>
      <parameter sboTerm="SBO:0000625" id="R_3OAR140_m_upper_bound" value="10000" units="mmol_per_gDW_per_hr" constant="true"/>
      <parameter sboTerm="SBO:0000625" id="R_ANPRT_c_upper_bound" value="10000" units="mmol_per_gDW_per_hr" constant="true"/>
      <parameter sboTerm="SBO:0000625" id="R_HOXG_h_upper_bound" value="10000" units="mmol_per_gDW_per_hr" constant="true"/>
      <parameter sboTerm="SBO:0000625" id="R_HOXG_c_upper_bound" value="10000" units="mmol_per_gDW_per_hr" constant="true"/>
      <parameter sboTerm="SBO:0000625" id="R_CHLPAS_h_upper_bound" value="10000" units="mmol_per_gDW_per_hr" constant="true"/>
      <parameter sboTerm="SBO:0000625" id="R_TRPS1_c_upper_bound" value="10000" units="mmol_per_gDW_per_hr" constant="true"/>
      <parameter sboTerm="SBO:0000625" id="R_SERTL_m_upper_bound" value="10000" units="mmol_per_gDW_per_hr" constant="true"/>
      <parameter sboTerm="SBO:0000625" id="R_SERTL_c_upper_bound" value="10000" units="mmol_per_gDW_per_hr" constant="true"/>
      <parameter sboTerm="SBO:0000625" id="R_ASNTL_m_upper_bound" value="10000" units="mmol_per_gDW_per_hr" constant="true"/>
      <parameter sboTerm="SBO:0000625" id="R_GACT_h_lower_bound" value="-10000" units="mmol_per_gDW_per_hr" constant="true"/>
      <parameter sboTerm="SBO:0000625" id="R_GACT_h_upper_bound" value="10000" units="mmol_per_gDW_per_hr" constant="true"/>
      <parameter sboTerm="SBO:0000625" id="R_NPDPS_m_upper_bound" value="10000" units="mmol_per_gDW_per_hr" constant="true"/>
      <parameter sboTerm="SBO:0000625" id="R_NPDPS_c_upper_bound" value="10000" units="mmol_per_gDW_per_hr" constant="true"/>
      <parameter sboTerm="SBO:0000625" id="R_DHPS_m_upper_bound" value="10000" units="mmol_per_gDW_per_hr" constant="true"/>
      <parameter sboTerm="SBO:0000625" id="R_IMPHL_1_h_upper_bound" value="10000" units="mmol_per_gDW_per_hr" constant="true"/>
      <parameter sboTerm="SBO:0000625" id="R_IMPHL_2_h_upper_bound" value="10000" units="mmol_per_gDW_per_hr" constant="true"/>
      <parameter sboTerm="SBO:0000625" id="R_ASL_c_upper_bound" value="10000" units="mmol_per_gDW_per_hr" constant="true"/>
      <parameter sboTerm="SBO:0000625" id="R_MPBQMT_h_upper_bound" value="10000" units="mmol_per_gDW_per_hr" constant="true"/>
      <parameter sboTerm="SBO:0000625" id="R_TRPS2_c_upper_bound" value="10000" units="mmol_per_gDW_per_hr" constant="true"/>
      <parameter sboTerm="SBO:0000625" id="R_ACN_a_m_lower_bound" value="-10000" units="mmol_per_gDW_per_hr" constant="true"/>
      <parameter sboTerm="SBO:0000625" id="R_ACN_a_m_upper_bound" value="10000" units="mmol_per_gDW_per_hr" constant="true"/>
      <parameter sboTerm="SBO:0000625" id="R_ACN_b_m_lower_bound" value="-10000" units="mmol_per_gDW_per_hr" constant="true"/>
      <parameter sboTerm="SBO:0000625" id="R_ACN_b_m_upper_bound" value="10000" units="mmol_per_gDW_per_hr" constant="true"/>
      <parameter sboTerm="SBO:0000625" id="R_GLK_c_upper_bound" value="10000" units="mmol_per_gDW_per_hr" constant="true"/>
      <parameter sboTerm="SBO:0000625" id="R_PFK_c_upper_bound" value="10000" units="mmol_per_gDW_per_hr" constant="true"/>
      <parameter sboTerm="SBO:0000625" id="R_PGL_c_upper_bound" value="10000" units="mmol_per_gDW_per_hr" constant="true"/>
      <parameter sboTerm="SBO:0000625" id="R_EDD_c_upper_bound" value="10000" units="mmol_per_gDW_per_hr" constant="true"/>
      <parameter sboTerm="SBO:0000625" id="R_EDA_m_upper_bound" value="10000" units="mmol_per_gDW_per_hr" constant="true"/>
      <parameter sboTerm="SBO:0000625" id="R_RUBISC_h_upper_bound" value="10000" units="mmol_per_gDW_per_hr" constant="true"/>
      <parameter sboTerm="SBO:0000625" id="R_IDH_m_upper_bound" value="10000" units="mmol_per_gDW_per_hr" constant="true"/>
      <parameter sboTerm="SBO:0000625" id="R_IDH_c_upper_bound" value="10000" units="mmol_per_gDW_per_hr" constant="true"/>
      <parameter sboTerm="SBO:0000625" id="R_ARG_m_upper_bound" value="10000" units="mmol_per_gDW_per_hr" constant="true"/>
      <parameter sboTerm="SBO:0000625" id="R_ARG_c_upper_bound" value="10000" units="mmol_per_gDW_per_hr" constant="true"/>
      <parameter sboTerm="SBO:0000625" id="R_GLUDH_m_lower_bound" value="-10000" units="mmol_per_gDW_per_hr" constant="true"/>
      <parameter sboTerm="SBO:0000625" id="R_GLUDH_m_upper_bound" value="10000" units="mmol_per_gDW_per_hr" constant="true"/>
      <parameter sboTerm="SBO:0000625" id="R_GLUDH_c_lower_bound" value="-10000" units="mmol_per_gDW_per_hr" constant="true"/>
      <parameter sboTerm="SBO:0000625" id="R_GLUDH_c_upper_bound" value="10000" units="mmol_per_gDW_per_hr" constant="true"/>
      <parameter sboTerm="SBO:0000625" id="R_GLUDH2_c_upper_bound" value="10000" units="mmol_per_gDW_per_hr" constant="true"/>
      <parameter sboTerm="SBO:0000625" id="R_P5CDH_c_upper_bound" value="10000" units="mmol_per_gDW_per_hr" constant="true"/>
      <parameter sboTerm="SBO:0000625" id="R_ORNC_c_upper_bound" value="10000" units="mmol_per_gDW_per_hr" constant="true"/>
      <parameter sboTerm="SBO:0000625" id="R_AGAS_c_upper_bound" value="10000" units="mmol_per_gDW_per_hr" constant="true"/>
      <parameter sboTerm="SBO:0000625" id="R_AGPR_h_upper_bound" value="10000" units="mmol_per_gDW_per_hr" constant="true"/>
      <parameter sboTerm="SBO:0000625" id="R_UREASE_m_upper_bound" value="10000" units="mmol_per_gDW_per_hr" constant="true"/>
      <parameter sboTerm="SBO:0000625" id="R_G5K_c_upper_bound" value="10000" units="mmol_per_gDW_per_hr" constant="true"/>
      <parameter sboTerm="SBO:0000625" id="R_PRO4H_c_upper_bound" value="10000" units="mmol_per_gDW_per_hr" constant="true"/>
      <parameter sboTerm="SBO:0000625" id="R_SERA_m_upper_bound" value="10000" units="mmol_per_gDW_per_hr" constant="true"/>
      <parameter sboTerm="SBO:0000625" id="R_SERA_c_upper_bound" value="10000" units="mmol_per_gDW_per_hr" constant="true"/>
      <parameter sboTerm="SBO:0000625" id="R_PSAT_m_upper_bound" value="10000" units="mmol_per_gDW_per_hr" constant="true"/>
      <parameter sboTerm="SBO:0000625" id="R_HSDH_h_lower_bound" value="-10000" units="mmol_per_gDW_per_hr" constant="true"/>
      <parameter sboTerm="SBO:0000625" id="R_HSDH_h_upper_bound" value="10000" units="mmol_per_gDW_per_hr" constant="true"/>
      <parameter sboTerm="SBO:0000625" id="R_HSDH_m_lower_bound" value="-10000" units="mmol_per_gDW_per_hr" constant="true"/>
      <parameter sboTerm="SBO:0000625" id="R_HSDH_m_upper_bound" value="10000" units="mmol_per_gDW_per_hr" constant="true"/>
      <parameter sboTerm="SBO:0000625" id="R_HSDH_c_lower_bound" value="-10000" units="mmol_per_gDW_per_hr" constant="true"/>
      <parameter sboTerm="SBO:0000625" id="R_HSDH_c_upper_bound" value="10000" units="mmol_per_gDW_per_hr" constant="true"/>
      <parameter sboTerm="SBO:0000625" id="R_HSK_c_upper_bound" value="10000" units="mmol_per_gDW_per_hr" constant="true"/>
      <parameter sboTerm="SBO:0000625" id="R_THRS_c_upper_bound" value="10000" units="mmol_per_gDW_per_hr" constant="true"/>
      <parameter sboTerm="SBO:0000625" id="R_DAPDC_h_upper_bound" value="10000" units="mmol_per_gDW_per_hr" constant="true"/>
      <parameter sboTerm="SBO:0000625" id="R_PAPSR_h_upper_bound" value="10000" units="mmol_per_gDW_per_hr" constant="true"/>
      <parameter sboTerm="SBO:0000625" id="R_HSAT_m_lower_bound" value="-10000" units="mmol_per_gDW_per_hr" constant="true"/>
      <parameter sboTerm="SBO:0000625" id="R_HSAT_m_upper_bound" value="10000" units="mmol_per_gDW_per_hr" constant="true"/>
      <parameter sboTerm="SBO:0000625" id="R_ASNAL_c_upper_bound" value="10000" units="mmol_per_gDW_per_hr" constant="true"/>
      <parameter sboTerm="SBO:0000625" id="R_ASNA_c_upper_bound" value="10000" units="mmol_per_gDW_per_hr" constant="true"/>
      <parameter sboTerm="SBO:0000625" id="R_PRADP_c_upper_bound" value="10000" units="mmol_per_gDW_per_hr" constant="true"/>
      <parameter sboTerm="SBO:0000625" id="R_PRAMPCH_c_upper_bound" value="10000" units="mmol_per_gDW_per_hr" constant="true"/>
      <parameter sboTerm="SBO:0000625" id="R_IGPDH_c_upper_bound" value="10000" units="mmol_per_gDW_per_hr" constant="true"/>
      <parameter sboTerm="SBO:0000625" id="R_IAPTA_c_lower_bound" value="-10000" units="mmol_per_gDW_per_hr" constant="true"/>
      <parameter sboTerm="SBO:0000625" id="R_IAPTA_c_upper_bound" value="10000" units="mmol_per_gDW_per_hr" constant="true"/>
      <parameter sboTerm="SBO:0000625" id="R_HPP_c_upper_bound" value="10000" units="mmol_per_gDW_per_hr" constant="true"/>
      <parameter sboTerm="SBO:0000625" id="R_ALPL_h_upper_bound" value="10000" units="mmol_per_gDW_per_hr" constant="true"/>
      <parameter sboTerm="SBO:0000625" id="R_ALPL_c_upper_bound" value="10000" units="mmol_per_gDW_per_hr" constant="true"/>
      <parameter sboTerm="SBO:0000625" id="R_POXAAT_h_upper_bound" value="10000" units="mmol_per_gDW_per_hr" constant="true"/>
      <parameter sboTerm="SBO:0000625" id="R_BCTAI_h_lower_bound" value="-10000" units="mmol_per_gDW_per_hr" constant="true"/>
      <parameter sboTerm="SBO:0000625" id="R_BCTAI_h_upper_bound" value="10000" units="mmol_per_gDW_per_hr" constant="true"/>
      <parameter sboTerm="SBO:0000625" id="R_BCTAI_m_lower_bound" value="-10000" units="mmol_per_gDW_per_hr" constant="true"/>
      <parameter sboTerm="SBO:0000625" id="R_BCTAI_m_upper_bound" value="10000" units="mmol_per_gDW_per_hr" constant="true"/>
      <parameter sboTerm="SBO:0000625" id="R_BCTAI_c_lower_bound" value="-10000" units="mmol_per_gDW_per_hr" constant="true"/>
      <parameter sboTerm="SBO:0000625" id="R_BCTAI_c_upper_bound" value="10000" units="mmol_per_gDW_per_hr" constant="true"/>
      <parameter sboTerm="SBO:0000625" id="R_BCTAL_h_lower_bound" value="-10000" units="mmol_per_gDW_per_hr" constant="true"/>
      <parameter sboTerm="SBO:0000625" id="R_BCTAL_h_upper_bound" value="10000" units="mmol_per_gDW_per_hr" constant="true"/>
      <parameter sboTerm="SBO:0000625" id="R_BCTAL_m_lower_bound" value="-10000" units="mmol_per_gDW_per_hr" constant="true"/>
      <parameter sboTerm="SBO:0000625" id="R_BCTAL_m_upper_bound" value="10000" units="mmol_per_gDW_per_hr" constant="true"/>
      <parameter sboTerm="SBO:0000625" id="R_BCTAL_c_lower_bound" value="-10000" units="mmol_per_gDW_per_hr" constant="true"/>
      <parameter sboTerm="SBO:0000625" id="R_BCTAL_c_upper_bound" value="10000" units="mmol_per_gDW_per_hr" constant="true"/>
      <parameter sboTerm="SBO:0000625" id="R_PPHTA_h_lower_bound" value="-10000" units="mmol_per_gDW_per_hr" constant="true"/>
      <parameter sboTerm="SBO:0000625" id="R_PPHTA_h_upper_bound" value="10000" units="mmol_per_gDW_per_hr" constant="true"/>
      <parameter sboTerm="SBO:0000625" id="R_PHEH_c_upper_bound" value="10000" units="mmol_per_gDW_per_hr" constant="true"/>
      <parameter sboTerm="SBO:0000625" id="R_HTHBDH_m_upper_bound" value="10000" units="mmol_per_gDW_per_hr" constant="true"/>
      <parameter sboTerm="SBO:0000625" id="R_THBPOX_m_lower_bound" value="-10000" units="mmol_per_gDW_per_hr" constant="true"/>
      <parameter sboTerm="SBO:0000625" id="R_THBPOX_m_upper_bound" value="10000" units="mmol_per_gDW_per_hr" constant="true"/>
      <parameter sboTerm="SBO:0000625" id="R_CHRL_h_upper_bound" value="10000" units="mmol_per_gDW_per_hr" constant="true"/>
      <parameter sboTerm="SBO:0000625" id="R_CHRL_c_upper_bound" value="10000" units="mmol_per_gDW_per_hr" constant="true"/>
      <parameter sboTerm="SBO:0000625" id="R_PRAI_c_lower_bound" value="-10000" units="mmol_per_gDW_per_hr" constant="true"/>
      <parameter sboTerm="SBO:0000625" id="R_PRAI_c_upper_bound" value="10000" units="mmol_per_gDW_per_hr" constant="true"/>
      <parameter sboTerm="SBO:0000625" id="R_IGPS_m_upper_bound" value="10000" units="mmol_per_gDW_per_hr" constant="true"/>
      <parameter sboTerm="SBO:0000625" id="R_GTPCH_c_upper_bound" value="10000" units="mmol_per_gDW_per_hr" constant="true"/>
      <parameter sboTerm="SBO:0000625" id="R_SR_c_upper_bound" value="10000" units="mmol_per_gDW_per_hr" constant="true"/>
      <parameter sboTerm="SBO:0000625" id="R_FACOAL_140_c_upper_bound" value="10000" units="mmol_per_gDW_per_hr" constant="true"/>
      <parameter sboTerm="SBO:0000625" id="R_FACOAL_161_9Z_c_upper_bound" value="10000" units="mmol_per_gDW_per_hr" constant="true"/>
      <parameter sboTerm="SBO:0000625" id="R_FACOAL_162_9Z12Z_c_upper_bound" value="10000" units="mmol_per_gDW_per_hr" constant="true"/>
      <parameter sboTerm="SBO:0000625" id="R_FACOAL_163_6Z9Z12Z_c_upper_bound" value="10000" units="mmol_per_gDW_per_hr" constant="true"/>
      <parameter sboTerm="SBO:0000625" id="R_ETHAK_c_upper_bound" value="10000" units="mmol_per_gDW_per_hr" constant="true"/>
      <parameter sboTerm="SBO:0000625" id="R_PETHMT_c_lower_bound" value="-10000" units="mmol_per_gDW_per_hr" constant="true"/>
      <parameter sboTerm="SBO:0000625" id="R_PETHMT_c_upper_bound" value="10000" units="mmol_per_gDW_per_hr" constant="true"/>
      <parameter sboTerm="SBO:0000625" id="R_PETHDMT_c_lower_bound" value="-10000" units="mmol_per_gDW_per_hr" constant="true"/>
      <parameter sboTerm="SBO:0000625" id="R_PETHDMT_c_upper_bound" value="10000" units="mmol_per_gDW_per_hr" constant="true"/>
      <parameter sboTerm="SBO:0000625" id="R_PETHTMT_c_lower_bound" value="-10000" units="mmol_per_gDW_per_hr" constant="true"/>
      <parameter sboTerm="SBO:0000625" id="R_PETHTMT_c_upper_bound" value="10000" units="mmol_per_gDW_per_hr" constant="true"/>
      <parameter sboTerm="SBO:0000625" id="R_PCHOLCT_c_upper_bound" value="10000" units="mmol_per_gDW_per_hr" constant="true"/>
      <parameter sboTerm="SBO:0000625" id="R_MI3PP_c_upper_bound" value="10000" units="mmol_per_gDW_per_hr" constant="true"/>
      <parameter sboTerm="SBO:0000625" id="R_G1PUT_h_upper_bound" value="10000" units="mmol_per_gDW_per_hr" constant="true"/>
      <parameter sboTerm="SBO:0000625" id="R_G1PUT_c_upper_bound" value="10000" units="mmol_per_gDW_per_hr" constant="true"/>
      <parameter sboTerm="SBO:0000625" id="R_UGP_PGM_h_upper_bound" value="10000" units="mmol_per_gDW_per_hr" constant="true"/>
      <parameter sboTerm="SBO:0000625" id="R_UGP_PGM_c_upper_bound" value="10000" units="mmol_per_gDW_per_hr" constant="true"/>
      <parameter sboTerm="SBO:0000625" id="R_FCYTOB5OXR_c_lower_bound" value="-10000" units="mmol_per_gDW_per_hr" constant="true"/>
      <parameter sboTerm="SBO:0000625" id="R_FCYTOB5OXR_c_upper_bound" value="10000" units="mmol_per_gDW_per_hr" constant="true"/>
      <parameter sboTerm="SBO:0000625" id="R_COA181_9Z_9DS_c_upper_bound" value="10000" units="mmol_per_gDW_per_hr" constant="true"/>
      <parameter sboTerm="SBO:0000625" id="R_FACOAL205_c_upper_bound" value="10000" units="mmol_per_gDW_per_hr" constant="true"/>
      <parameter sboTerm="SBO:0000625" id="R_FACOAL226_c_upper_bound" value="10000" units="mmol_per_gDW_per_hr" constant="true"/>
      <parameter sboTerm="SBO:0000625" id="R_G3PAT140_c_upper_bound" value="10000" units="mmol_per_gDW_per_hr" constant="true"/>
      <parameter sboTerm="SBO:0000625" id="R_G3PAT160_c_upper_bound" value="10000" units="mmol_per_gDW_per_hr" constant="true"/>
      <parameter sboTerm="SBO:0000625" id="R_G3PAT1619Z_c_upper_bound" value="10000" units="mmol_per_gDW_per_hr" constant="true"/>
      <parameter sboTerm="SBO:0000625" id="R_G3PAT180_c_upper_bound" value="10000" units="mmol_per_gDW_per_hr" constant="true"/>
      <parameter sboTerm="SBO:0000625" id="R_G3PAT1819Z_c_upper_bound" value="10000" units="mmol_per_gDW_per_hr" constant="true"/>
      <parameter sboTerm="SBO:0000625" id="R_G3PAT2055Z8Z11Z14Z17Z_c_upper_bound" value="10000" units="mmol_per_gDW_per_hr" constant="true"/>
      <parameter sboTerm="SBO:0000625" id="R_G3PAT2264Z7Z10Z13Z16Z19Z_c_upper_bound" value="10000" units="mmol_per_gDW_per_hr" constant="true"/>
      <parameter sboTerm="SBO:0000625" id="R_AGPATCOA_MYRS_MYRS_c_upper_bound" value="10000" units="mmol_per_gDW_per_hr" constant="true"/>
      <parameter sboTerm="SBO:0000625" id="R_AGPATCOA_MYRS_PALM_c_upper_bound" value="10000" units="mmol_per_gDW_per_hr" constant="true"/>
      <parameter sboTerm="SBO:0000625" id="R_AGPATCOA_MYRS_HDE_c_upper_bound" value="10000" units="mmol_per_gDW_per_hr" constant="true"/>
      <parameter sboTerm="SBO:0000625" id="R_AGPATCOA_MYRS_STC_c_upper_bound" value="10000" units="mmol_per_gDW_per_hr" constant="true"/>
      <parameter sboTerm="SBO:0000625" id="R_AGPATCOA_MYRS_OLE_c_upper_bound" value="10000" units="mmol_per_gDW_per_hr" constant="true"/>
      <parameter sboTerm="SBO:0000625" id="R_AGPATCOA_MYRS_EPA_c_upper_bound" value="10000" units="mmol_per_gDW_per_hr" constant="true"/>
      <parameter sboTerm="SBO:0000625" id="R_AGPATCOA_MYRS_DHA_c_upper_bound" value="10000" units="mmol_per_gDW_per_hr" constant="true"/>
      <parameter sboTerm="SBO:0000625" id="R_AGPATCOA_PALM_MYRS_c_upper_bound" value="10000" units="mmol_per_gDW_per_hr" constant="true"/>
      <parameter sboTerm="SBO:0000625" id="R_AGPATCOA_PALM_PALM_h_upper_bound" value="10000" units="mmol_per_gDW_per_hr" constant="true"/>
      <parameter sboTerm="SBO:0000625" id="R_AGPATCOA_PALM_PALM_c_upper_bound" value="10000" units="mmol_per_gDW_per_hr" constant="true"/>
      <parameter sboTerm="SBO:0000625" id="R_AGPATCOA_PALM_HDE_c_upper_bound" value="10000" units="mmol_per_gDW_per_hr" constant="true"/>
      <parameter sboTerm="SBO:0000625" id="R_AGPATCOA_PALM_STC_c_upper_bound" value="10000" units="mmol_per_gDW_per_hr" constant="true"/>
      <parameter sboTerm="SBO:0000625" id="R_AGPATCOA_PALM_OLE_c_upper_bound" value="10000" units="mmol_per_gDW_per_hr" constant="true"/>
      <parameter sboTerm="SBO:0000625" id="R_AGPATCOA_PALM_EPA_c_upper_bound" value="10000" units="mmol_per_gDW_per_hr" constant="true"/>
      <parameter sboTerm="SBO:0000625" id="R_AGPATCOA_PALM_DHA_c_upper_bound" value="10000" units="mmol_per_gDW_per_hr" constant="true"/>
      <parameter sboTerm="SBO:0000625" id="R_AGPATCOA_HDE_MYRS_c_upper_bound" value="10000" units="mmol_per_gDW_per_hr" constant="true"/>
      <parameter sboTerm="SBO:0000625" id="R_AGPATCOA_HDE_PALM_c_upper_bound" value="10000" units="mmol_per_gDW_per_hr" constant="true"/>
      <parameter sboTerm="SBO:0000625" id="R_AGPATCOA_HDE_HDE_c_upper_bound" value="10000" units="mmol_per_gDW_per_hr" constant="true"/>
      <parameter sboTerm="SBO:0000625" id="R_AGPATCOA_HDE_STC_c_upper_bound" value="10000" units="mmol_per_gDW_per_hr" constant="true"/>
      <parameter sboTerm="SBO:0000625" id="R_AGPATCOA_HDE_OLE_c_upper_bound" value="10000" units="mmol_per_gDW_per_hr" constant="true"/>
      <parameter sboTerm="SBO:0000625" id="R_AGPATCOA_HDE_EPA_c_upper_bound" value="10000" units="mmol_per_gDW_per_hr" constant="true"/>
      <parameter sboTerm="SBO:0000625" id="R_AGPATCOA_HDE_DHA_c_upper_bound" value="10000" units="mmol_per_gDW_per_hr" constant="true"/>
      <parameter sboTerm="SBO:0000625" id="R_AGPATCOA_STC_MYRS_c_upper_bound" value="10000" units="mmol_per_gDW_per_hr" constant="true"/>
      <parameter sboTerm="SBO:0000625" id="R_AGPATCOA_STC_PALM_c_upper_bound" value="10000" units="mmol_per_gDW_per_hr" constant="true"/>
      <parameter sboTerm="SBO:0000625" id="R_AGPATCOA_STC_HDE_c_upper_bound" value="10000" units="mmol_per_gDW_per_hr" constant="true"/>
      <parameter sboTerm="SBO:0000625" id="R_AGPATCOA_STC_STC_c_upper_bound" value="10000" units="mmol_per_gDW_per_hr" constant="true"/>
      <parameter sboTerm="SBO:0000625" id="R_AGPATCOA_STC_OLE_c_upper_bound" value="10000" units="mmol_per_gDW_per_hr" constant="true"/>
      <parameter sboTerm="SBO:0000625" id="R_AGPATCOA_STC_EPA_c_upper_bound" value="10000" units="mmol_per_gDW_per_hr" constant="true"/>
      <parameter sboTerm="SBO:0000625" id="R_AGPATCOA_STC_DHA_c_upper_bound" value="10000" units="mmol_per_gDW_per_hr" constant="true"/>
      <parameter sboTerm="SBO:0000625" id="R_AGPATCOA_OLE_MYRS_c_upper_bound" value="10000" units="mmol_per_gDW_per_hr" constant="true"/>
      <parameter sboTerm="SBO:0000625" id="R_AGPATCOA_OLE_PALM_c_upper_bound" value="10000" units="mmol_per_gDW_per_hr" constant="true"/>
      <parameter sboTerm="SBO:0000625" id="R_AGPATCOA_OLE_HDE_c_upper_bound" value="10000" units="mmol_per_gDW_per_hr" constant="true"/>
      <parameter sboTerm="SBO:0000625" id="R_AGPATCOA_OLE_STC_c_upper_bound" value="10000" units="mmol_per_gDW_per_hr" constant="true"/>
      <parameter sboTerm="SBO:0000625" id="R_AGPATCOA_OLE_OLE_c_upper_bound" value="10000" units="mmol_per_gDW_per_hr" constant="true"/>
      <parameter sboTerm="SBO:0000625" id="R_AGPATCOA_OLE_EPA_c_upper_bound" value="10000" units="mmol_per_gDW_per_hr" constant="true"/>
      <parameter sboTerm="SBO:0000625" id="R_AGPATCOA_OLE_DHA_c_upper_bound" value="10000" units="mmol_per_gDW_per_hr" constant="true"/>
      <parameter sboTerm="SBO:0000625" id="R_AGPATCOA_EPA_MYRS_c_upper_bound" value="10000" units="mmol_per_gDW_per_hr" constant="true"/>
      <parameter sboTerm="SBO:0000625" id="R_AGPATCOA_EPA_PALM_c_upper_bound" value="10000" units="mmol_per_gDW_per_hr" constant="true"/>
      <parameter sboTerm="SBO:0000625" id="R_AGPATCOA_EPA_HDE_c_upper_bound" value="10000" units="mmol_per_gDW_per_hr" constant="true"/>
      <parameter sboTerm="SBO:0000625" id="R_AGPATCOA_EPA_STC_c_upper_bound" value="10000" units="mmol_per_gDW_per_hr" constant="true"/>
      <parameter sboTerm="SBO:0000625" id="R_AGPATCOA_EPA_OLE_c_upper_bound" value="10000" units="mmol_per_gDW_per_hr" constant="true"/>
      <parameter sboTerm="SBO:0000625" id="R_AGPATCOA_EPA_EPA_c_upper_bound" value="10000" units="mmol_per_gDW_per_hr" constant="true"/>
      <parameter sboTerm="SBO:0000625" id="R_AGPATCOA_EPA_DHA_c_upper_bound" value="10000" units="mmol_per_gDW_per_hr" constant="true"/>
      <parameter sboTerm="SBO:0000625" id="R_AGPATCOA_DHA_MYRS_c_upper_bound" value="10000" units="mmol_per_gDW_per_hr" constant="true"/>
      <parameter sboTerm="SBO:0000625" id="R_AGPATCOA_DHA_PALM_c_upper_bound" value="10000" units="mmol_per_gDW_per_hr" constant="true"/>
      <parameter sboTerm="SBO:0000625" id="R_AGPATCOA_DHA_HDE_c_upper_bound" value="10000" units="mmol_per_gDW_per_hr" constant="true"/>
      <parameter sboTerm="SBO:0000625" id="R_AGPATCOA_DHA_STC_c_upper_bound" value="10000" units="mmol_per_gDW_per_hr" constant="true"/>
      <parameter sboTerm="SBO:0000625" id="R_AGPATCOA_DHA_OLE_c_upper_bound" value="10000" units="mmol_per_gDW_per_hr" constant="true"/>
      <parameter sboTerm="SBO:0000625" id="R_AGPATCOA_DHA_EPA_c_upper_bound" value="10000" units="mmol_per_gDW_per_hr" constant="true"/>
      <parameter sboTerm="SBO:0000625" id="R_AGPATCOA_DHA_DHA_c_upper_bound" value="10000" units="mmol_per_gDW_per_hr" constant="true"/>
      <parameter sboTerm="SBO:0000625" id="R_PAPA_MYRS_MYRS_c_upper_bound" value="10000" units="mmol_per_gDW_per_hr" constant="true"/>
      <parameter sboTerm="SBO:0000625" id="R_PAPA_MYRS_PALM_h_upper_bound" value="10000" units="mmol_per_gDW_per_hr" constant="true"/>
      <parameter sboTerm="SBO:0000625" id="R_PAPA_MYRS_PALM_c_upper_bound" value="10000" units="mmol_per_gDW_per_hr" constant="true"/>
      <parameter sboTerm="SBO:0000625" id="R_PAPA_MYRS_HDE_h_upper_bound" value="10000" units="mmol_per_gDW_per_hr" constant="true"/>
      <parameter sboTerm="SBO:0000625" id="R_PAPA_MYRS_HDE_c_upper_bound" value="10000" units="mmol_per_gDW_per_hr" constant="true"/>
      <parameter sboTerm="SBO:0000625" id="R_PAPA_MYRS_STC_c_upper_bound" value="10000" units="mmol_per_gDW_per_hr" constant="true"/>
      <parameter sboTerm="SBO:0000625" id="R_PAPA_MYRS_OLE_c_upper_bound" value="10000" units="mmol_per_gDW_per_hr" constant="true"/>
      <parameter sboTerm="SBO:0000625" id="R_PAPA_MYRS_EPA_c_upper_bound" value="10000" units="mmol_per_gDW_per_hr" constant="true"/>
      <parameter sboTerm="SBO:0000625" id="R_PAPA_MYRS_DHA_c_upper_bound" value="10000" units="mmol_per_gDW_per_hr" constant="true"/>
      <parameter sboTerm="SBO:0000625" id="R_PAPA_PALM_MYRS_c_upper_bound" value="10000" units="mmol_per_gDW_per_hr" constant="true"/>
      <parameter sboTerm="SBO:0000625" id="R_PAPA_PALM_PALM_h_upper_bound" value="10000" units="mmol_per_gDW_per_hr" constant="true"/>
      <parameter sboTerm="SBO:0000625" id="R_PAPA_PALM_PALM_c_upper_bound" value="10000" units="mmol_per_gDW_per_hr" constant="true"/>
      <parameter sboTerm="SBO:0000625" id="R_PAPA_PALM_HDE_c_upper_bound" value="10000" units="mmol_per_gDW_per_hr" constant="true"/>
      <parameter sboTerm="SBO:0000625" id="R_PAPA_PALM_STC_c_upper_bound" value="10000" units="mmol_per_gDW_per_hr" constant="true"/>
      <parameter sboTerm="SBO:0000625" id="R_PAPA_PALM_OLE_c_upper_bound" value="10000" units="mmol_per_gDW_per_hr" constant="true"/>
      <parameter sboTerm="SBO:0000625" id="R_PAPA_PALM_EPA_c_upper_bound" value="10000" units="mmol_per_gDW_per_hr" constant="true"/>
      <parameter sboTerm="SBO:0000625" id="R_PAPA_PALM_DHA_c_upper_bound" value="10000" units="mmol_per_gDW_per_hr" constant="true"/>
      <parameter sboTerm="SBO:0000625" id="R_PAPA_HDE_MYRS_c_upper_bound" value="10000" units="mmol_per_gDW_per_hr" constant="true"/>
      <parameter sboTerm="SBO:0000625" id="R_PAPA_HDE_PALM_h_upper_bound" value="10000" units="mmol_per_gDW_per_hr" constant="true"/>
      <parameter sboTerm="SBO:0000625" id="R_PAPA_HDE_PALM_c_upper_bound" value="10000" units="mmol_per_gDW_per_hr" constant="true"/>
      <parameter sboTerm="SBO:0000625" id="R_PAPA_HDE_HDE_h_upper_bound" value="10000" units="mmol_per_gDW_per_hr" constant="true"/>
      <parameter sboTerm="SBO:0000625" id="R_PAPA_HDE_HDE_c_upper_bound" value="10000" units="mmol_per_gDW_per_hr" constant="true"/>
      <parameter sboTerm="SBO:0000625" id="R_PAPA_HDE_STC_c_upper_bound" value="10000" units="mmol_per_gDW_per_hr" constant="true"/>
      <parameter sboTerm="SBO:0000625" id="R_PAPA_HDE_OLE_h_upper_bound" value="10000" units="mmol_per_gDW_per_hr" constant="true"/>
      <parameter sboTerm="SBO:0000625" id="R_PAPA_HDE_OLE_c_upper_bound" value="10000" units="mmol_per_gDW_per_hr" constant="true"/>
      <parameter sboTerm="SBO:0000625" id="R_PAPA_HDE_EPA_c_upper_bound" value="10000" units="mmol_per_gDW_per_hr" constant="true"/>
      <parameter sboTerm="SBO:0000625" id="R_PAPA_HDE_DHA_c_upper_bound" value="10000" units="mmol_per_gDW_per_hr" constant="true"/>
      <parameter sboTerm="SBO:0000625" id="R_PAPA_STC_MYRS_c_upper_bound" value="10000" units="mmol_per_gDW_per_hr" constant="true"/>
      <parameter sboTerm="SBO:0000625" id="R_PAPA_STC_PALM_c_upper_bound" value="10000" units="mmol_per_gDW_per_hr" constant="true"/>
      <parameter sboTerm="SBO:0000625" id="R_PAPA_STC_HDE_h_upper_bound" value="10000" units="mmol_per_gDW_per_hr" constant="true"/>
      <parameter sboTerm="SBO:0000625" id="R_PAPA_STC_HDE_c_upper_bound" value="10000" units="mmol_per_gDW_per_hr" constant="true"/>
      <parameter sboTerm="SBO:0000625" id="R_PAPA_STC_STC_c_upper_bound" value="10000" units="mmol_per_gDW_per_hr" constant="true"/>
      <parameter sboTerm="SBO:0000625" id="R_PAPA_STC_OLE_c_upper_bound" value="10000" units="mmol_per_gDW_per_hr" constant="true"/>
      <parameter sboTerm="SBO:0000625" id="R_PAPA_STC_EPA_c_upper_bound" value="10000" units="mmol_per_gDW_per_hr" constant="true"/>
      <parameter sboTerm="SBO:0000625" id="R_PAPA_STC_DHA_c_upper_bound" value="10000" units="mmol_per_gDW_per_hr" constant="true"/>
      <parameter sboTerm="SBO:0000625" id="R_PAPA_OLE_MYRS_c_upper_bound" value="10000" units="mmol_per_gDW_per_hr" constant="true"/>
      <parameter sboTerm="SBO:0000625" id="R_PAPA_OLE_PALM_h_upper_bound" value="10000" units="mmol_per_gDW_per_hr" constant="true"/>
      <parameter sboTerm="SBO:0000625" id="R_PAPA_OLE_PALM_c_upper_bound" value="10000" units="mmol_per_gDW_per_hr" constant="true"/>
      <parameter sboTerm="SBO:0000625" id="R_PAPA_OLE_HDE_h_upper_bound" value="10000" units="mmol_per_gDW_per_hr" constant="true"/>
      <parameter sboTerm="SBO:0000625" id="R_PAPA_OLE_HDE_c_upper_bound" value="10000" units="mmol_per_gDW_per_hr" constant="true"/>
      <parameter sboTerm="SBO:0000625" id="R_PAPA_OLE_STC_c_upper_bound" value="10000" units="mmol_per_gDW_per_hr" constant="true"/>
      <parameter sboTerm="SBO:0000625" id="R_PAPA_OLE_OLE_c_upper_bound" value="10000" units="mmol_per_gDW_per_hr" constant="true"/>
      <parameter sboTerm="SBO:0000625" id="R_PAPA_OLE_EPA_c_upper_bound" value="10000" units="mmol_per_gDW_per_hr" constant="true"/>
      <parameter sboTerm="SBO:0000625" id="R_PAPA_OLE_DHA_c_upper_bound" value="10000" units="mmol_per_gDW_per_hr" constant="true"/>
      <parameter sboTerm="SBO:0000625" id="R_PAPA_EPA_MYRS_c_upper_bound" value="10000" units="mmol_per_gDW_per_hr" constant="true"/>
      <parameter sboTerm="SBO:0000625" id="R_PAPA_EPA_PALM_h_upper_bound" value="10000" units="mmol_per_gDW_per_hr" constant="true"/>
      <parameter sboTerm="SBO:0000625" id="R_PAPA_EPA_PALM_c_upper_bound" value="10000" units="mmol_per_gDW_per_hr" constant="true"/>
      <parameter sboTerm="SBO:0000625" id="R_PAPA_EPA_HDE_h_upper_bound" value="10000" units="mmol_per_gDW_per_hr" constant="true"/>
      <parameter sboTerm="SBO:0000625" id="R_PAPA_EPA_HDE_c_upper_bound" value="10000" units="mmol_per_gDW_per_hr" constant="true"/>
      <parameter sboTerm="SBO:0000625" id="R_PAPA_EPA_STC_c_upper_bound" value="10000" units="mmol_per_gDW_per_hr" constant="true"/>
      <parameter sboTerm="SBO:0000625" id="R_PAPA_EPA_OLE_c_upper_bound" value="10000" units="mmol_per_gDW_per_hr" constant="true"/>
      <parameter sboTerm="SBO:0000625" id="R_PAPA_EPA_EPA_c_upper_bound" value="10000" units="mmol_per_gDW_per_hr" constant="true"/>
      <parameter sboTerm="SBO:0000625" id="R_PAPA_EPA_DHA_c_upper_bound" value="10000" units="mmol_per_gDW_per_hr" constant="true"/>
      <parameter sboTerm="SBO:0000625" id="R_PAPA_DHA_MYRS_c_upper_bound" value="10000" units="mmol_per_gDW_per_hr" constant="true"/>
      <parameter sboTerm="SBO:0000625" id="R_PAPA_DHA_PALM_c_upper_bound" value="10000" units="mmol_per_gDW_per_hr" constant="true"/>
      <parameter sboTerm="SBO:0000625" id="R_PAPA_DHA_HDE_c_upper_bound" value="10000" units="mmol_per_gDW_per_hr" constant="true"/>
      <parameter sboTerm="SBO:0000625" id="R_PAPA_DHA_STC_c_upper_bound" value="10000" units="mmol_per_gDW_per_hr" constant="true"/>
      <parameter sboTerm="SBO:0000625" id="R_PAPA_DHA_OLE_c_upper_bound" value="10000" units="mmol_per_gDW_per_hr" constant="true"/>
      <parameter sboTerm="SBO:0000625" id="R_PAPA_DHA_EPA_c_upper_bound" value="10000" units="mmol_per_gDW_per_hr" constant="true"/>
      <parameter sboTerm="SBO:0000625" id="R_PAPA_DHA_DHA_c_upper_bound" value="10000" units="mmol_per_gDW_per_hr" constant="true"/>
      <parameter sboTerm="SBO:0000625" id="R_CHOPT_MYRS_MYRS_c_upper_bound" value="10000" units="mmol_per_gDW_per_hr" constant="true"/>
      <parameter sboTerm="SBO:0000625" id="R_CHOPT_MYRS_PALM_c_upper_bound" value="10000" units="mmol_per_gDW_per_hr" constant="true"/>
      <parameter sboTerm="SBO:0000625" id="R_CHOPT_MYRS_HDE_c_upper_bound" value="10000" units="mmol_per_gDW_per_hr" constant="true"/>
      <parameter sboTerm="SBO:0000625" id="R_CHOPT_MYRS_STC_c_upper_bound" value="10000" units="mmol_per_gDW_per_hr" constant="true"/>
      <parameter sboTerm="SBO:0000625" id="R_CHOPT_MYRS_OLE_c_upper_bound" value="10000" units="mmol_per_gDW_per_hr" constant="true"/>
      <parameter sboTerm="SBO:0000625" id="R_CHOPT_MYRS_EPA_c_upper_bound" value="10000" units="mmol_per_gDW_per_hr" constant="true"/>
      <parameter sboTerm="SBO:0000625" id="R_CHOPT_MYRS_DHA_c_upper_bound" value="10000" units="mmol_per_gDW_per_hr" constant="true"/>
      <parameter sboTerm="SBO:0000625" id="R_CHOPT_PALM_MYRS_c_upper_bound" value="10000" units="mmol_per_gDW_per_hr" constant="true"/>
      <parameter sboTerm="SBO:0000625" id="R_CHOPT_PALM_PALM_c_upper_bound" value="10000" units="mmol_per_gDW_per_hr" constant="true"/>
      <parameter sboTerm="SBO:0000625" id="R_CHOPT_PALM_HDE_c_upper_bound" value="10000" units="mmol_per_gDW_per_hr" constant="true"/>
      <parameter sboTerm="SBO:0000625" id="R_CHOPT_PALM_STC_c_upper_bound" value="10000" units="mmol_per_gDW_per_hr" constant="true"/>
      <parameter sboTerm="SBO:0000625" id="R_CHOPT_PALM_OLE_c_upper_bound" value="10000" units="mmol_per_gDW_per_hr" constant="true"/>
      <parameter sboTerm="SBO:0000625" id="R_CHOPT_PALM_EPA_c_upper_bound" value="10000" units="mmol_per_gDW_per_hr" constant="true"/>
      <parameter sboTerm="SBO:0000625" id="R_CHOPT_PALM_DHA_c_upper_bound" value="10000" units="mmol_per_gDW_per_hr" constant="true"/>
      <parameter sboTerm="SBO:0000625" id="R_CHOPT_HDE_MYRS_c_upper_bound" value="10000" units="mmol_per_gDW_per_hr" constant="true"/>
      <parameter sboTerm="SBO:0000625" id="R_CHOPT_HDE_PALM_c_upper_bound" value="10000" units="mmol_per_gDW_per_hr" constant="true"/>
      <parameter sboTerm="SBO:0000625" id="R_CHOPT_HDE_HDE_c_upper_bound" value="10000" units="mmol_per_gDW_per_hr" constant="true"/>
      <parameter sboTerm="SBO:0000625" id="R_CHOPT_HDE_STC_c_upper_bound" value="10000" units="mmol_per_gDW_per_hr" constant="true"/>
      <parameter sboTerm="SBO:0000625" id="R_CHOPT_HDE_OLE_c_upper_bound" value="10000" units="mmol_per_gDW_per_hr" constant="true"/>
      <parameter sboTerm="SBO:0000625" id="R_CHOPT_HDE_EPA_c_upper_bound" value="10000" units="mmol_per_gDW_per_hr" constant="true"/>
      <parameter sboTerm="SBO:0000625" id="R_CHOPT_HDE_DHA_c_upper_bound" value="10000" units="mmol_per_gDW_per_hr" constant="true"/>
      <parameter sboTerm="SBO:0000625" id="R_CHOPT_STC_MYRS_c_upper_bound" value="10000" units="mmol_per_gDW_per_hr" constant="true"/>
      <parameter sboTerm="SBO:0000625" id="R_CHOPT_STC_PALM_c_upper_bound" value="10000" units="mmol_per_gDW_per_hr" constant="true"/>
      <parameter sboTerm="SBO:0000625" id="R_CHOPT_STC_HDE_c_upper_bound" value="10000" units="mmol_per_gDW_per_hr" constant="true"/>
      <parameter sboTerm="SBO:0000625" id="R_CHOPT_STC_STC_c_upper_bound" value="10000" units="mmol_per_gDW_per_hr" constant="true"/>
      <parameter sboTerm="SBO:0000625" id="R_CHOPT_STC_OLE_c_upper_bound" value="10000" units="mmol_per_gDW_per_hr" constant="true"/>
      <parameter sboTerm="SBO:0000625" id="R_CHOPT_STC_EPA_c_upper_bound" value="10000" units="mmol_per_gDW_per_hr" constant="true"/>
      <parameter sboTerm="SBO:0000625" id="R_CHOPT_STC_DHA_c_upper_bound" value="10000" units="mmol_per_gDW_per_hr" constant="true"/>
      <parameter sboTerm="SBO:0000625" id="R_CHOPT_OLE_MYRS_c_upper_bound" value="10000" units="mmol_per_gDW_per_hr" constant="true"/>
      <parameter sboTerm="SBO:0000625" id="R_CHOPT_OLE_PALM_c_upper_bound" value="10000" units="mmol_per_gDW_per_hr" constant="true"/>
      <parameter sboTerm="SBO:0000625" id="R_CHOPT_OLE_HDE_c_upper_bound" value="10000" units="mmol_per_gDW_per_hr" constant="true"/>
      <parameter sboTerm="SBO:0000625" id="R_CHOPT_OLE_STC_c_upper_bound" value="10000" units="mmol_per_gDW_per_hr" constant="true"/>
      <parameter sboTerm="SBO:0000625" id="R_CHOPT_OLE_OLE_c_upper_bound" value="10000" units="mmol_per_gDW_per_hr" constant="true"/>
      <parameter sboTerm="SBO:0000625" id="R_CHOPT_OLE_EPA_c_upper_bound" value="10000" units="mmol_per_gDW_per_hr" constant="true"/>
      <parameter sboTerm="SBO:0000625" id="R_CHOPT_OLE_DHA_c_upper_bound" value="10000" units="mmol_per_gDW_per_hr" constant="true"/>
      <parameter sboTerm="SBO:0000625" id="R_CHOPT_EPA_MYRS_c_upper_bound" value="10000" units="mmol_per_gDW_per_hr" constant="true"/>
      <parameter sboTerm="SBO:0000625" id="R_CHOPT_EPA_PALM_c_upper_bound" value="10000" units="mmol_per_gDW_per_hr" constant="true"/>
      <parameter sboTerm="SBO:0000625" id="R_CHOPT_EPA_HDE_c_upper_bound" value="10000" units="mmol_per_gDW_per_hr" constant="true"/>
      <parameter sboTerm="SBO:0000625" id="R_CHOPT_EPA_STC_c_upper_bound" value="10000" units="mmol_per_gDW_per_hr" constant="true"/>
      <parameter sboTerm="SBO:0000625" id="R_CHOPT_EPA_OLE_c_upper_bound" value="10000" units="mmol_per_gDW_per_hr" constant="true"/>
      <parameter sboTerm="SBO:0000625" id="R_CHOPT_EPA_EPA_c_upper_bound" value="10000" units="mmol_per_gDW_per_hr" constant="true"/>
      <parameter sboTerm="SBO:0000625" id="R_CHOPT_EPA_DHA_c_upper_bound" value="10000" units="mmol_per_gDW_per_hr" constant="true"/>
      <parameter sboTerm="SBO:0000625" id="R_CHOPT_DHA_MYRS_c_upper_bound" value="10000" units="mmol_per_gDW_per_hr" constant="true"/>
      <parameter sboTerm="SBO:0000625" id="R_CHOPT_DHA_PALM_c_upper_bound" value="10000" units="mmol_per_gDW_per_hr" constant="true"/>
      <parameter sboTerm="SBO:0000625" id="R_CHOPT_DHA_HDE_c_upper_bound" value="10000" units="mmol_per_gDW_per_hr" constant="true"/>
      <parameter sboTerm="SBO:0000625" id="R_CHOPT_DHA_STC_c_upper_bound" value="10000" units="mmol_per_gDW_per_hr" constant="true"/>
      <parameter sboTerm="SBO:0000625" id="R_CHOPT_DHA_OLE_c_upper_bound" value="10000" units="mmol_per_gDW_per_hr" constant="true"/>
      <parameter sboTerm="SBO:0000625" id="R_CHOPT_DHA_EPA_c_upper_bound" value="10000" units="mmol_per_gDW_per_hr" constant="true"/>
      <parameter sboTerm="SBO:0000625" id="R_CHOPT_DHA_DHA_c_upper_bound" value="10000" units="mmol_per_gDW_per_hr" constant="true"/>
      <parameter sboTerm="SBO:0000625" id="R_PCD12DS_MYRS_LNA_sn2_c_upper_bound" value="10000" units="mmol_per_gDW_per_hr" constant="true"/>
      <parameter sboTerm="SBO:0000625" id="R_PCD12DS_PALM_LNA_sn2_c_upper_bound" value="10000" units="mmol_per_gDW_per_hr" constant="true"/>
      <parameter sboTerm="SBO:0000625" id="R_PCD12DS_HDE_LNA_sn2_c_upper_bound" value="10000" units="mmol_per_gDW_per_hr" constant="true"/>
      <parameter sboTerm="SBO:0000625" id="R_PCD12DS_STC_LNA_sn2_c_upper_bound" value="10000" units="mmol_per_gDW_per_hr" constant="true"/>
      <parameter sboTerm="SBO:0000625" id="R_PCD12DS_LNA_MYRS_sn1_c_upper_bound" value="10000" units="mmol_per_gDW_per_hr" constant="true"/>
      <parameter sboTerm="SBO:0000625" id="R_PCD12DS_LNA_PALM_sn1_c_upper_bound" value="10000" units="mmol_per_gDW_per_hr" constant="true"/>
      <parameter sboTerm="SBO:0000625" id="R_PCD12DS_LNA_HDE_sn1_c_upper_bound" value="10000" units="mmol_per_gDW_per_hr" constant="true"/>
      <parameter sboTerm="SBO:0000625" id="R_PCD12DS_LNA_STC_sn1_c_upper_bound" value="10000" units="mmol_per_gDW_per_hr" constant="true"/>
      <parameter sboTerm="SBO:0000625" id="R_PCD12DS_LNA_OLE_sn1_c_upper_bound" value="10000" units="mmol_per_gDW_per_hr" constant="true"/>
      <parameter sboTerm="SBO:0000625" id="R_PCD12DS_LNA_LNA_sn2_c_upper_bound" value="10000" units="mmol_per_gDW_per_hr" constant="true"/>
      <parameter sboTerm="SBO:0000625" id="R_PCD12DS_OLE_LNA_sn2_c_upper_bound" value="10000" units="mmol_per_gDW_per_hr" constant="true"/>
      <parameter sboTerm="SBO:0000625" id="R_PCD12DS_LNA_LNA_sn1_c_upper_bound" value="10000" units="mmol_per_gDW_per_hr" constant="true"/>
      <parameter sboTerm="SBO:0000625" id="R_PCD12DS_LNA_EPA_sn1_c_upper_bound" value="10000" units="mmol_per_gDW_per_hr" constant="true"/>
      <parameter sboTerm="SBO:0000625" id="R_PCD12DS_LNA_DHA_sn1_c_upper_bound" value="10000" units="mmol_per_gDW_per_hr" constant="true"/>
      <parameter sboTerm="SBO:0000625" id="R_PCD12DS_EPA_LNA_sn2_c_upper_bound" value="10000" units="mmol_per_gDW_per_hr" constant="true"/>
      <parameter sboTerm="SBO:0000625" id="R_PCD12DS_DHA_LNA_sn2_c_upper_bound" value="10000" units="mmol_per_gDW_per_hr" constant="true"/>
      <parameter sboTerm="SBO:0000625" id="R_PCD6DS_MYRS_GLNA_sn2_c_upper_bound" value="10000" units="mmol_per_gDW_per_hr" constant="true"/>
      <parameter sboTerm="SBO:0000625" id="R_PCD6DS_PALM_GLNA_sn2_c_upper_bound" value="10000" units="mmol_per_gDW_per_hr" constant="true"/>
      <parameter sboTerm="SBO:0000625" id="R_PCD6DS_HDE_GLNA_sn2_c_upper_bound" value="10000" units="mmol_per_gDW_per_hr" constant="true"/>
      <parameter sboTerm="SBO:0000625" id="R_PCD6DS_STC_GLNA_sn2_c_upper_bound" value="10000" units="mmol_per_gDW_per_hr" constant="true"/>
      <parameter sboTerm="SBO:0000625" id="R_PCD6DS_LNA_GLNA_sn2_c_upper_bound" value="10000" units="mmol_per_gDW_per_hr" constant="true"/>
      <parameter sboTerm="SBO:0000625" id="R_PCD6DS_OLE_GLNA_sn2_c_upper_bound" value="10000" units="mmol_per_gDW_per_hr" constant="true"/>
      <parameter sboTerm="SBO:0000625" id="R_PCD6DS_EPA_GLNA_sn2_c_upper_bound" value="10000" units="mmol_per_gDW_per_hr" constant="true"/>
      <parameter sboTerm="SBO:0000625" id="R_PCD6DS_DHA_GLNA_sn2_c_upper_bound" value="10000" units="mmol_per_gDW_per_hr" constant="true"/>
      <parameter sboTerm="SBO:0000625" id="R_PCD6DS_MYRS_STA_sn2_c_upper_bound" value="10000" units="mmol_per_gDW_per_hr" constant="true"/>
      <parameter sboTerm="SBO:0000625" id="R_PCD6DS_PALM_STA_sn2_c_upper_bound" value="10000" units="mmol_per_gDW_per_hr" constant="true"/>
      <parameter sboTerm="SBO:0000625" id="R_PCD6DS_HDE_STA_sn2_c_upper_bound" value="10000" units="mmol_per_gDW_per_hr" constant="true"/>
      <parameter sboTerm="SBO:0000625" id="R_PCD6DS_STC_STA_sn2_c_upper_bound" value="10000" units="mmol_per_gDW_per_hr" constant="true"/>
      <parameter sboTerm="SBO:0000625" id="R_PCD6DS_LNA_STA_sn2_c_upper_bound" value="10000" units="mmol_per_gDW_per_hr" constant="true"/>
      <parameter sboTerm="SBO:0000625" id="R_PCD6DS_OLE_STA_sn2_c_upper_bound" value="10000" units="mmol_per_gDW_per_hr" constant="true"/>
      <parameter sboTerm="SBO:0000625" id="R_PCD6DS_EPA_STA_sn2_c_upper_bound" value="10000" units="mmol_per_gDW_per_hr" constant="true"/>
      <parameter sboTerm="SBO:0000625" id="R_PCD6DS_DHA_STA_sn2_c_upper_bound" value="10000" units="mmol_per_gDW_per_hr" constant="true"/>
      <parameter sboTerm="SBO:0000625" id="R_FACOAL_184_6Z9Z12Z15Z_c_upper_bound" value="10000" units="mmol_per_gDW_per_hr" constant="true"/>
      <parameter sboTerm="SBO:0000625" id="R_FACOAL_200_c_upper_bound" value="10000" units="mmol_per_gDW_per_hr" constant="true"/>
      <parameter sboTerm="SBO:0000625" id="R_FACOAL_220_c_upper_bound" value="10000" units="mmol_per_gDW_per_hr" constant="true"/>
      <parameter sboTerm="SBO:0000625" id="R_FACOAL_240_c_upper_bound" value="10000" units="mmol_per_gDW_per_hr" constant="true"/>
      <parameter sboTerm="SBO:0000625" id="R_PLA2PC_MYRS_STA_c_upper_bound" value="10000" units="mmol_per_gDW_per_hr" constant="true"/>
      <parameter sboTerm="SBO:0000625" id="R_PLA2PC_PALM_STA_c_upper_bound" value="10000" units="mmol_per_gDW_per_hr" constant="true"/>
      <parameter sboTerm="SBO:0000625" id="R_PLA2PC_HDE_STA_c_upper_bound" value="10000" units="mmol_per_gDW_per_hr" constant="true"/>
      <parameter sboTerm="SBO:0000625" id="R_PLA2PC_STC_STA_c_upper_bound" value="10000" units="mmol_per_gDW_per_hr" constant="true"/>
      <parameter sboTerm="SBO:0000625" id="R_PLA2PC_LNA_STA_c_upper_bound" value="10000" units="mmol_per_gDW_per_hr" constant="true"/>
      <parameter sboTerm="SBO:0000625" id="R_PLA2PC_OLE_STA_c_upper_bound" value="10000" units="mmol_per_gDW_per_hr" constant="true"/>
      <parameter sboTerm="SBO:0000625" id="R_PLA2PC_EPA_STA_c_upper_bound" value="10000" units="mmol_per_gDW_per_hr" constant="true"/>
      <parameter sboTerm="SBO:0000625" id="R_PLA2PC_DHA_STA_c_upper_bound" value="10000" units="mmol_per_gDW_per_hr" constant="true"/>
      <parameter sboTerm="SBO:0000625" id="R_PLA2PC_MYRS_GLNA_c_upper_bound" value="10000" units="mmol_per_gDW_per_hr" constant="true"/>
      <parameter sboTerm="SBO:0000625" id="R_PLA2PC_PALM_GLNA_c_upper_bound" value="10000" units="mmol_per_gDW_per_hr" constant="true"/>
      <parameter sboTerm="SBO:0000625" id="R_PLA2PC_HDE_GLNA_c_upper_bound" value="10000" units="mmol_per_gDW_per_hr" constant="true"/>
      <parameter sboTerm="SBO:0000625" id="R_PLA2PC_STC_GLNA_c_upper_bound" value="10000" units="mmol_per_gDW_per_hr" constant="true"/>
      <parameter sboTerm="SBO:0000625" id="R_PLA2PC_LNA_GLNA_c_upper_bound" value="10000" units="mmol_per_gDW_per_hr" constant="true"/>
      <parameter sboTerm="SBO:0000625" id="R_PLA2PC_OLE_GLNA_c_upper_bound" value="10000" units="mmol_per_gDW_per_hr" constant="true"/>
      <parameter sboTerm="SBO:0000625" id="R_PLA2PC_EPA_GLNA_c_upper_bound" value="10000" units="mmol_per_gDW_per_hr" constant="true"/>
      <parameter sboTerm="SBO:0000625" id="R_PLA2PC_DHA_GLNA_c_upper_bound" value="10000" units="mmol_per_gDW_per_hr" constant="true"/>
      <parameter sboTerm="SBO:0000625" id="R_3OAS200_c_upper_bound" value="10000" units="mmol_per_gDW_per_hr" constant="true"/>
      <parameter sboTerm="SBO:0000625" id="R_3OAR200_c_upper_bound" value="10000" units="mmol_per_gDW_per_hr" constant="true"/>
      <parameter sboTerm="SBO:0000625" id="R_3HAD200_c_upper_bound" value="10000" units="mmol_per_gDW_per_hr" constant="true"/>
      <parameter sboTerm="SBO:0000625" id="R_EAR200_c_upper_bound" value="10000" units="mmol_per_gDW_per_hr" constant="true"/>
      <parameter sboTerm="SBO:0000625" id="R_3OAS220_c_upper_bound" value="10000" units="mmol_per_gDW_per_hr" constant="true"/>
      <parameter sboTerm="SBO:0000625" id="R_3OAR220_c_upper_bound" value="10000" units="mmol_per_gDW_per_hr" constant="true"/>
      <parameter sboTerm="SBO:0000625" id="R_3HAD220_c_upper_bound" value="10000" units="mmol_per_gDW_per_hr" constant="true"/>
      <parameter sboTerm="SBO:0000625" id="R_EAR220_c_upper_bound" value="10000" units="mmol_per_gDW_per_hr" constant="true"/>
      <parameter sboTerm="SBO:0000625" id="R_3OAS240_c_upper_bound" value="10000" units="mmol_per_gDW_per_hr" constant="true"/>
      <parameter sboTerm="SBO:0000625" id="R_3OAR240_c_upper_bound" value="10000" units="mmol_per_gDW_per_hr" constant="true"/>
      <parameter sboTerm="SBO:0000625" id="R_3HAD240_c_upper_bound" value="10000" units="mmol_per_gDW_per_hr" constant="true"/>
      <parameter sboTerm="SBO:0000625" id="R_EAR240_c_upper_bound" value="10000" units="mmol_per_gDW_per_hr" constant="true"/>
      <parameter sboTerm="SBO:0000625" id="R_ELO6ETA_c_upper_bound" value="10000" units="mmol_per_gDW_per_hr" constant="true"/>
      <parameter sboTerm="SBO:0000625" id="R_ELO6DGLA_c_upper_bound" value="10000" units="mmol_per_gDW_per_hr" constant="true"/>
      <parameter sboTerm="SBO:0000625" id="R_LPCAT_MYRS_DGLA_sn2_c_upper_bound" value="10000" units="mmol_per_gDW_per_hr" constant="true"/>
      <parameter sboTerm="SBO:0000625" id="R_LPCAT_PALM_DGLA_sn2_c_upper_bound" value="10000" units="mmol_per_gDW_per_hr" constant="true"/>
      <parameter sboTerm="SBO:0000625" id="R_LPCAT_HDE_DGLA_sn2_c_upper_bound" value="10000" units="mmol_per_gDW_per_hr" constant="true"/>
      <parameter sboTerm="SBO:0000625" id="R_LPCAT_STC_DGLA_sn2_c_upper_bound" value="10000" units="mmol_per_gDW_per_hr" constant="true"/>
      <parameter sboTerm="SBO:0000625" id="R_LPCAT_LNA_DGLA_sn2_c_upper_bound" value="10000" units="mmol_per_gDW_per_hr" constant="true"/>
      <parameter sboTerm="SBO:0000625" id="R_LPCAT_OLE_DGLA_sn2_c_upper_bound" value="10000" units="mmol_per_gDW_per_hr" constant="true"/>
      <parameter sboTerm="SBO:0000625" id="R_LPCAT_EPA_DGLA_sn2_c_upper_bound" value="10000" units="mmol_per_gDW_per_hr" constant="true"/>
      <parameter sboTerm="SBO:0000625" id="R_LPCAT_DHA_DGLA_sn2_c_upper_bound" value="10000" units="mmol_per_gDW_per_hr" constant="true"/>
      <parameter sboTerm="SBO:0000625" id="R_PCD5DS_MYRS_ARA_sn2_c_upper_bound" value="10000" units="mmol_per_gDW_per_hr" constant="true"/>
      <parameter sboTerm="SBO:0000625" id="R_PCD5DS_PALM_ARA_sn2_c_upper_bound" value="10000" units="mmol_per_gDW_per_hr" constant="true"/>
      <parameter sboTerm="SBO:0000625" id="R_PCD5DS_HDE_ARA_sn2_c_upper_bound" value="10000" units="mmol_per_gDW_per_hr" constant="true"/>
      <parameter sboTerm="SBO:0000625" id="R_PCD5DS_STC_ARA_sn2_c_upper_bound" value="10000" units="mmol_per_gDW_per_hr" constant="true"/>
      <parameter sboTerm="SBO:0000625" id="R_PCD5DS_LNA_ARA_sn2_c_upper_bound" value="10000" units="mmol_per_gDW_per_hr" constant="true"/>
      <parameter sboTerm="SBO:0000625" id="R_PCD5DS_OLE_ARA_sn2_c_upper_bound" value="10000" units="mmol_per_gDW_per_hr" constant="true"/>
      <parameter sboTerm="SBO:0000625" id="R_PCD5DS_EPA_ARA_sn2_c_upper_bound" value="10000" units="mmol_per_gDW_per_hr" constant="true"/>
      <parameter sboTerm="SBO:0000625" id="R_PCD5DS_DHA_ARA_sn2_c_upper_bound" value="10000" units="mmol_per_gDW_per_hr" constant="true"/>
      <parameter sboTerm="SBO:0000625" id="R_PLA2PC_MYRS_EPA_c_upper_bound" value="10000" units="mmol_per_gDW_per_hr" constant="true"/>
      <parameter sboTerm="SBO:0000625" id="R_PLA2PC_PALM_EPA_c_upper_bound" value="10000" units="mmol_per_gDW_per_hr" constant="true"/>
      <parameter sboTerm="SBO:0000625" id="R_PLA2PC_HDE_EPA_c_upper_bound" value="10000" units="mmol_per_gDW_per_hr" constant="true"/>
      <parameter sboTerm="SBO:0000625" id="R_PLA2PC_STC_EPA_c_upper_bound" value="10000" units="mmol_per_gDW_per_hr" constant="true"/>
      <parameter sboTerm="SBO:0000625" id="R_PLA2PC_OLE_EPA_c_upper_bound" value="10000" units="mmol_per_gDW_per_hr" constant="true"/>
      <parameter sboTerm="SBO:0000625" id="R_PLA2PC_EPA_EPA_c_upper_bound" value="10000" units="mmol_per_gDW_per_hr" constant="true"/>
      <parameter sboTerm="SBO:0000625" id="R_PLA2PC_DHA_EPA_c_upper_bound" value="10000" units="mmol_per_gDW_per_hr" constant="true"/>
      <parameter sboTerm="SBO:0000625" id="R_PLA2PC_LNA_EPA_c_upper_bound" value="10000" units="mmol_per_gDW_per_hr" constant="true"/>
      <parameter sboTerm="SBO:0000625" id="R_ELO5DPA_c_upper_bound" value="10000" units="mmol_per_gDW_per_hr" constant="true"/>
      <parameter sboTerm="SBO:0000625" id="R_LPCAT_MYRS_DPA_sn2_c_upper_bound" value="10000" units="mmol_per_gDW_per_hr" constant="true"/>
      <parameter sboTerm="SBO:0000625" id="R_LPCAT_PALM_DPA_sn2_c_upper_bound" value="10000" units="mmol_per_gDW_per_hr" constant="true"/>
      <parameter sboTerm="SBO:0000625" id="R_LPCAT_HDE_DPA_sn2_c_upper_bound" value="10000" units="mmol_per_gDW_per_hr" constant="true"/>
      <parameter sboTerm="SBO:0000625" id="R_LPCAT_STC_DPA_sn2_c_upper_bound" value="10000" units="mmol_per_gDW_per_hr" constant="true"/>
      <parameter sboTerm="SBO:0000625" id="R_LPCAT_LNA_DPA_sn2_c_upper_bound" value="10000" units="mmol_per_gDW_per_hr" constant="true"/>
      <parameter sboTerm="SBO:0000625" id="R_LPCAT_OLE_DPA_sn2_c_upper_bound" value="10000" units="mmol_per_gDW_per_hr" constant="true"/>
      <parameter sboTerm="SBO:0000625" id="R_LPCAT_EPA_DPA_sn2_c_upper_bound" value="10000" units="mmol_per_gDW_per_hr" constant="true"/>
      <parameter sboTerm="SBO:0000625" id="R_LPCAT_DHA_DPA_sn2_c_upper_bound" value="10000" units="mmol_per_gDW_per_hr" constant="true"/>
      <parameter sboTerm="SBO:0000625" id="R_PCD4DS_MYRS_DHA_sn2_c_upper_bound" value="10000" units="mmol_per_gDW_per_hr" constant="true"/>
      <parameter sboTerm="SBO:0000625" id="R_PCD4DS_PALM_DHA_sn2_c_upper_bound" value="10000" units="mmol_per_gDW_per_hr" constant="true"/>
      <parameter sboTerm="SBO:0000625" id="R_PCD4DS_HDE_DHA_sn2_c_upper_bound" value="10000" units="mmol_per_gDW_per_hr" constant="true"/>
      <parameter sboTerm="SBO:0000625" id="R_PCD4DS_STC_DHA_sn2_c_upper_bound" value="10000" units="mmol_per_gDW_per_hr" constant="true"/>
      <parameter sboTerm="SBO:0000625" id="R_PCD4DS_LNA_DHA_sn2_c_upper_bound" value="10000" units="mmol_per_gDW_per_hr" constant="true"/>
      <parameter sboTerm="SBO:0000625" id="R_PCD4DS_OLE_DHA_sn2_c_upper_bound" value="10000" units="mmol_per_gDW_per_hr" constant="true"/>
      <parameter sboTerm="SBO:0000625" id="R_PCD4DS_EPA_DHA_sn2_c_upper_bound" value="10000" units="mmol_per_gDW_per_hr" constant="true"/>
      <parameter sboTerm="SBO:0000625" id="R_PCD4DS_DHA_DHA_sn2_c_upper_bound" value="10000" units="mmol_per_gDW_per_hr" constant="true"/>
      <parameter sboTerm="SBO:0000625" id="R_PLDPC_MYRS_MYRS_c_upper_bound" value="10000" units="mmol_per_gDW_per_hr" constant="true"/>
      <parameter sboTerm="SBO:0000625" id="R_PLDPC_MYRS_PALM_c_upper_bound" value="10000" units="mmol_per_gDW_per_hr" constant="true"/>
      <parameter sboTerm="SBO:0000625" id="R_PLDPC_MYRS_HDE_c_upper_bound" value="10000" units="mmol_per_gDW_per_hr" constant="true"/>
      <parameter sboTerm="SBO:0000625" id="R_PLDPC_MYRS_STC_c_upper_bound" value="10000" units="mmol_per_gDW_per_hr" constant="true"/>
      <parameter sboTerm="SBO:0000625" id="R_PLDPC_MYRS_OLE_c_upper_bound" value="10000" units="mmol_per_gDW_per_hr" constant="true"/>
      <parameter sboTerm="SBO:0000625" id="R_PLDPC_MYRS_EPA_c_upper_bound" value="10000" units="mmol_per_gDW_per_hr" constant="true"/>
      <parameter sboTerm="SBO:0000625" id="R_PLDPC_MYRS_DHA_c_upper_bound" value="10000" units="mmol_per_gDW_per_hr" constant="true"/>
      <parameter sboTerm="SBO:0000625" id="R_PLDPC_PALM_MYRS_c_upper_bound" value="10000" units="mmol_per_gDW_per_hr" constant="true"/>
      <parameter sboTerm="SBO:0000625" id="R_PLDPC_PALM_PALM_c_upper_bound" value="10000" units="mmol_per_gDW_per_hr" constant="true"/>
      <parameter sboTerm="SBO:0000625" id="R_PLDPC_PALM_HDE_c_upper_bound" value="10000" units="mmol_per_gDW_per_hr" constant="true"/>
      <parameter sboTerm="SBO:0000625" id="R_PLDPC_PALM_STC_c_upper_bound" value="10000" units="mmol_per_gDW_per_hr" constant="true"/>
      <parameter sboTerm="SBO:0000625" id="R_PLDPC_PALM_OLE_c_upper_bound" value="10000" units="mmol_per_gDW_per_hr" constant="true"/>
      <parameter sboTerm="SBO:0000625" id="R_PLDPC_PALM_EPA_c_upper_bound" value="10000" units="mmol_per_gDW_per_hr" constant="true"/>
      <parameter sboTerm="SBO:0000625" id="R_PLDPC_PALM_DHA_c_upper_bound" value="10000" units="mmol_per_gDW_per_hr" constant="true"/>
      <parameter sboTerm="SBO:0000625" id="R_PLDPC_HDE_MYRS_c_upper_bound" value="10000" units="mmol_per_gDW_per_hr" constant="true"/>
      <parameter sboTerm="SBO:0000625" id="R_PLDPC_HDE_PALM_c_upper_bound" value="10000" units="mmol_per_gDW_per_hr" constant="true"/>
      <parameter sboTerm="SBO:0000625" id="R_PLDPC_HDE_HDE_c_upper_bound" value="10000" units="mmol_per_gDW_per_hr" constant="true"/>
      <parameter sboTerm="SBO:0000625" id="R_PLDPC_HDE_STC_c_upper_bound" value="10000" units="mmol_per_gDW_per_hr" constant="true"/>
      <parameter sboTerm="SBO:0000625" id="R_PLDPC_HDE_OLE_c_upper_bound" value="10000" units="mmol_per_gDW_per_hr" constant="true"/>
      <parameter sboTerm="SBO:0000625" id="R_PLDPC_HDE_EPA_c_upper_bound" value="10000" units="mmol_per_gDW_per_hr" constant="true"/>
      <parameter sboTerm="SBO:0000625" id="R_PLDPC_HDE_DHA_c_upper_bound" value="10000" units="mmol_per_gDW_per_hr" constant="true"/>
      <parameter sboTerm="SBO:0000625" id="R_PLDPC_STC_MYRS_c_upper_bound" value="10000" units="mmol_per_gDW_per_hr" constant="true"/>
      <parameter sboTerm="SBO:0000625" id="R_PLDPC_STC_PALM_c_upper_bound" value="10000" units="mmol_per_gDW_per_hr" constant="true"/>
      <parameter sboTerm="SBO:0000625" id="R_PLDPC_STC_HDE_c_upper_bound" value="10000" units="mmol_per_gDW_per_hr" constant="true"/>
      <parameter sboTerm="SBO:0000625" id="R_PLDPC_STC_STC_c_upper_bound" value="10000" units="mmol_per_gDW_per_hr" constant="true"/>
      <parameter sboTerm="SBO:0000625" id="R_PLDPC_STC_OLE_c_upper_bound" value="10000" units="mmol_per_gDW_per_hr" constant="true"/>
      <parameter sboTerm="SBO:0000625" id="R_PLDPC_STC_EPA_c_upper_bound" value="10000" units="mmol_per_gDW_per_hr" constant="true"/>
      <parameter sboTerm="SBO:0000625" id="R_PLDPC_STC_DHA_c_upper_bound" value="10000" units="mmol_per_gDW_per_hr" constant="true"/>
      <parameter sboTerm="SBO:0000625" id="R_PLDPC_OLE_MYRS_c_upper_bound" value="10000" units="mmol_per_gDW_per_hr" constant="true"/>
      <parameter sboTerm="SBO:0000625" id="R_PLDPC_OLE_PALM_c_upper_bound" value="10000" units="mmol_per_gDW_per_hr" constant="true"/>
      <parameter sboTerm="SBO:0000625" id="R_PLDPC_OLE_HDE_c_upper_bound" value="10000" units="mmol_per_gDW_per_hr" constant="true"/>
      <parameter sboTerm="SBO:0000625" id="R_PLDPC_OLE_STC_c_upper_bound" value="10000" units="mmol_per_gDW_per_hr" constant="true"/>
      <parameter sboTerm="SBO:0000625" id="R_PLDPC_OLE_OLE_c_upper_bound" value="10000" units="mmol_per_gDW_per_hr" constant="true"/>
      <parameter sboTerm="SBO:0000625" id="R_PLDPC_OLE_EPA_c_upper_bound" value="10000" units="mmol_per_gDW_per_hr" constant="true"/>
      <parameter sboTerm="SBO:0000625" id="R_PLDPC_OLE_DHA_c_upper_bound" value="10000" units="mmol_per_gDW_per_hr" constant="true"/>
      <parameter sboTerm="SBO:0000625" id="R_PLDPC_EPA_MYRS_c_upper_bound" value="10000" units="mmol_per_gDW_per_hr" constant="true"/>
      <parameter sboTerm="SBO:0000625" id="R_PLDPC_EPA_PALM_c_upper_bound" value="10000" units="mmol_per_gDW_per_hr" constant="true"/>
      <parameter sboTerm="SBO:0000625" id="R_PLDPC_EPA_HDE_c_upper_bound" value="10000" units="mmol_per_gDW_per_hr" constant="true"/>
      <parameter sboTerm="SBO:0000625" id="R_PLDPC_EPA_STC_c_upper_bound" value="10000" units="mmol_per_gDW_per_hr" constant="true"/>
      <parameter sboTerm="SBO:0000625" id="R_PLDPC_EPA_OLE_c_upper_bound" value="10000" units="mmol_per_gDW_per_hr" constant="true"/>
      <parameter sboTerm="SBO:0000625" id="R_PLDPC_EPA_EPA_c_upper_bound" value="10000" units="mmol_per_gDW_per_hr" constant="true"/>
      <parameter sboTerm="SBO:0000625" id="R_PLDPC_EPA_DHA_c_upper_bound" value="10000" units="mmol_per_gDW_per_hr" constant="true"/>
      <parameter sboTerm="SBO:0000625" id="R_PLDPC_DHA_MYRS_c_upper_bound" value="10000" units="mmol_per_gDW_per_hr" constant="true"/>
      <parameter sboTerm="SBO:0000625" id="R_PLDPC_DHA_PALM_c_upper_bound" value="10000" units="mmol_per_gDW_per_hr" constant="true"/>
      <parameter sboTerm="SBO:0000625" id="R_PLDPC_DHA_HDE_c_upper_bound" value="10000" units="mmol_per_gDW_per_hr" constant="true"/>
      <parameter sboTerm="SBO:0000625" id="R_PLDPC_DHA_STC_c_upper_bound" value="10000" units="mmol_per_gDW_per_hr" constant="true"/>
      <parameter sboTerm="SBO:0000625" id="R_PLDPC_DHA_OLE_c_upper_bound" value="10000" units="mmol_per_gDW_per_hr" constant="true"/>
      <parameter sboTerm="SBO:0000625" id="R_PLDPC_DHA_EPA_c_upper_bound" value="10000" units="mmol_per_gDW_per_hr" constant="true"/>
      <parameter sboTerm="SBO:0000625" id="R_PLDPC_DHA_DHA_c_upper_bound" value="10000" units="mmol_per_gDW_per_hr" constant="true"/>
      <parameter sboTerm="SBO:0000625" id="R_PLDPC_MYRS_LNA_c_upper_bound" value="10000" units="mmol_per_gDW_per_hr" constant="true"/>
      <parameter sboTerm="SBO:0000625" id="R_PLDPC_PALM_LNA_c_upper_bound" value="10000" units="mmol_per_gDW_per_hr" constant="true"/>
      <parameter sboTerm="SBO:0000625" id="R_PLDPC_HDE_LNA_c_upper_bound" value="10000" units="mmol_per_gDW_per_hr" constant="true"/>
      <parameter sboTerm="SBO:0000625" id="R_PLDPC_STC_LNA_c_upper_bound" value="10000" units="mmol_per_gDW_per_hr" constant="true"/>
      <parameter sboTerm="SBO:0000625" id="R_PLDPC_LNA_MYRS_c_upper_bound" value="10000" units="mmol_per_gDW_per_hr" constant="true"/>
      <parameter sboTerm="SBO:0000625" id="R_PLDPC_LNA_PALM_c_upper_bound" value="10000" units="mmol_per_gDW_per_hr" constant="true"/>
      <parameter sboTerm="SBO:0000625" id="R_PLDPC_LNA_HDE_c_upper_bound" value="10000" units="mmol_per_gDW_per_hr" constant="true"/>
      <parameter sboTerm="SBO:0000625" id="R_PLDPC_LNA_STC_c_upper_bound" value="10000" units="mmol_per_gDW_per_hr" constant="true"/>
      <parameter sboTerm="SBO:0000625" id="R_PLDPC_LNA_OLE_c_upper_bound" value="10000" units="mmol_per_gDW_per_hr" constant="true"/>
      <parameter sboTerm="SBO:0000625" id="R_PLDPC_LNA_LNA_c_upper_bound" value="10000" units="mmol_per_gDW_per_hr" constant="true"/>
      <parameter sboTerm="SBO:0000625" id="R_PLDPC_OLE_LNA_c_upper_bound" value="10000" units="mmol_per_gDW_per_hr" constant="true"/>
      <parameter sboTerm="SBO:0000625" id="R_PLDPC_LNA_EPA_c_upper_bound" value="10000" units="mmol_per_gDW_per_hr" constant="true"/>
      <parameter sboTerm="SBO:0000625" id="R_PLDPC_LNA_DHA_c_upper_bound" value="10000" units="mmol_per_gDW_per_hr" constant="true"/>
      <parameter sboTerm="SBO:0000625" id="R_PLDPC_EPA_LNA_c_upper_bound" value="10000" units="mmol_per_gDW_per_hr" constant="true"/>
      <parameter sboTerm="SBO:0000625" id="R_PLDPC_DHA_LNA_c_upper_bound" value="10000" units="mmol_per_gDW_per_hr" constant="true"/>
      <parameter sboTerm="SBO:0000625" id="R_PLDPC_MYRS_GLNA_c_upper_bound" value="10000" units="mmol_per_gDW_per_hr" constant="true"/>
      <parameter sboTerm="SBO:0000625" id="R_PLDPC_PALM_GLNA_c_upper_bound" value="10000" units="mmol_per_gDW_per_hr" constant="true"/>
      <parameter sboTerm="SBO:0000625" id="R_PLDPC_HDE_GLNA_c_upper_bound" value="10000" units="mmol_per_gDW_per_hr" constant="true"/>
      <parameter sboTerm="SBO:0000625" id="R_PLDPC_STC_GLNA_c_upper_bound" value="10000" units="mmol_per_gDW_per_hr" constant="true"/>
      <parameter sboTerm="SBO:0000625" id="R_PLDPC_LNA_GLNA_c_upper_bound" value="10000" units="mmol_per_gDW_per_hr" constant="true"/>
      <parameter sboTerm="SBO:0000625" id="R_PLDPC_OLE_GLNA_c_upper_bound" value="10000" units="mmol_per_gDW_per_hr" constant="true"/>
      <parameter sboTerm="SBO:0000625" id="R_PLDPC_EPA_GLNA_c_upper_bound" value="10000" units="mmol_per_gDW_per_hr" constant="true"/>
      <parameter sboTerm="SBO:0000625" id="R_PLDPC_DHA_GLNA_c_upper_bound" value="10000" units="mmol_per_gDW_per_hr" constant="true"/>
      <parameter sboTerm="SBO:0000625" id="R_PLDPC_MYRS_ALNA_c_upper_bound" value="10000" units="mmol_per_gDW_per_hr" constant="true"/>
      <parameter sboTerm="SBO:0000625" id="R_PLDPC_PALM_ALNA_c_upper_bound" value="10000" units="mmol_per_gDW_per_hr" constant="true"/>
      <parameter sboTerm="SBO:0000625" id="R_PLDPC_HDE_ALNA_c_upper_bound" value="10000" units="mmol_per_gDW_per_hr" constant="true"/>
      <parameter sboTerm="SBO:0000625" id="R_PLDPC_STC_ALNA_c_upper_bound" value="10000" units="mmol_per_gDW_per_hr" constant="true"/>
      <parameter sboTerm="SBO:0000625" id="R_PLDPC_LNA_ALNA_c_upper_bound" value="10000" units="mmol_per_gDW_per_hr" constant="true"/>
      <parameter sboTerm="SBO:0000625" id="R_PLDPC_OLE_ALNA_c_upper_bound" value="10000" units="mmol_per_gDW_per_hr" constant="true"/>
      <parameter sboTerm="SBO:0000625" id="R_PLDPC_EPA_ALNA_c_upper_bound" value="10000" units="mmol_per_gDW_per_hr" constant="true"/>
      <parameter sboTerm="SBO:0000625" id="R_PLDPC_DHA_ALNA_c_upper_bound" value="10000" units="mmol_per_gDW_per_hr" constant="true"/>
      <parameter sboTerm="SBO:0000625" id="R_PLDPC_MYRS_ARA_c_upper_bound" value="10000" units="mmol_per_gDW_per_hr" constant="true"/>
      <parameter sboTerm="SBO:0000625" id="R_PLDPC_PALM_ARA_c_upper_bound" value="10000" units="mmol_per_gDW_per_hr" constant="true"/>
      <parameter sboTerm="SBO:0000625" id="R_PLDPC_HDE_ARA_c_upper_bound" value="10000" units="mmol_per_gDW_per_hr" constant="true"/>
      <parameter sboTerm="SBO:0000625" id="R_PLDPC_STC_ARA_c_upper_bound" value="10000" units="mmol_per_gDW_per_hr" constant="true"/>
      <parameter sboTerm="SBO:0000625" id="R_PLDPC_LNA_ARA_c_upper_bound" value="10000" units="mmol_per_gDW_per_hr" constant="true"/>
      <parameter sboTerm="SBO:0000625" id="R_PLDPC_OLE_ARA_c_upper_bound" value="10000" units="mmol_per_gDW_per_hr" constant="true"/>
      <parameter sboTerm="SBO:0000625" id="R_PLDPC_EPA_ARA_c_upper_bound" value="10000" units="mmol_per_gDW_per_hr" constant="true"/>
      <parameter sboTerm="SBO:0000625" id="R_PLDPC_DHA_ARA_c_upper_bound" value="10000" units="mmol_per_gDW_per_hr" constant="true"/>
      <parameter sboTerm="SBO:0000625" id="R_PAPA_MYRS_LNA_c_upper_bound" value="10000" units="mmol_per_gDW_per_hr" constant="true"/>
      <parameter sboTerm="SBO:0000625" id="R_PAPA_PALM_LNA_c_upper_bound" value="10000" units="mmol_per_gDW_per_hr" constant="true"/>
      <parameter sboTerm="SBO:0000625" id="R_PAPA_HDE_LNA_c_upper_bound" value="10000" units="mmol_per_gDW_per_hr" constant="true"/>
      <parameter sboTerm="SBO:0000625" id="R_PAPA_STC_LNA_c_upper_bound" value="10000" units="mmol_per_gDW_per_hr" constant="true"/>
      <parameter sboTerm="SBO:0000625" id="R_PAPA_LNA_MYRS_c_upper_bound" value="10000" units="mmol_per_gDW_per_hr" constant="true"/>
      <parameter sboTerm="SBO:0000625" id="R_PAPA_LNA_PALM_c_upper_bound" value="10000" units="mmol_per_gDW_per_hr" constant="true"/>
      <parameter sboTerm="SBO:0000625" id="R_PAPA_LNA_HDE_c_upper_bound" value="10000" units="mmol_per_gDW_per_hr" constant="true"/>
      <parameter sboTerm="SBO:0000625" id="R_PAPA_LNA_STC_c_upper_bound" value="10000" units="mmol_per_gDW_per_hr" constant="true"/>
      <parameter sboTerm="SBO:0000625" id="R_PAPA_LNA_OLE_c_upper_bound" value="10000" units="mmol_per_gDW_per_hr" constant="true"/>
      <parameter sboTerm="SBO:0000625" id="R_PAPA_LNA_LNA_c_upper_bound" value="10000" units="mmol_per_gDW_per_hr" constant="true"/>
      <parameter sboTerm="SBO:0000625" id="R_PAPA_OLE_LNA_c_upper_bound" value="10000" units="mmol_per_gDW_per_hr" constant="true"/>
      <parameter sboTerm="SBO:0000625" id="R_PAPA_LNA_EPA_c_upper_bound" value="10000" units="mmol_per_gDW_per_hr" constant="true"/>
      <parameter sboTerm="SBO:0000625" id="R_PAPA_LNA_DHA_c_upper_bound" value="10000" units="mmol_per_gDW_per_hr" constant="true"/>
      <parameter sboTerm="SBO:0000625" id="R_PAPA_EPA_LNA_c_upper_bound" value="10000" units="mmol_per_gDW_per_hr" constant="true"/>
      <parameter sboTerm="SBO:0000625" id="R_PAPA_DHA_LNA_c_upper_bound" value="10000" units="mmol_per_gDW_per_hr" constant="true"/>
      <parameter sboTerm="SBO:0000625" id="R_PAPA_MYRS_GLNA_c_upper_bound" value="10000" units="mmol_per_gDW_per_hr" constant="true"/>
      <parameter sboTerm="SBO:0000625" id="R_PAPA_PALM_GLNA_c_upper_bound" value="10000" units="mmol_per_gDW_per_hr" constant="true"/>
      <parameter sboTerm="SBO:0000625" id="R_PAPA_HDE_GLNA_c_upper_bound" value="10000" units="mmol_per_gDW_per_hr" constant="true"/>
      <parameter sboTerm="SBO:0000625" id="R_PAPA_STC_GLNA_c_upper_bound" value="10000" units="mmol_per_gDW_per_hr" constant="true"/>
      <parameter sboTerm="SBO:0000625" id="R_PAPA_LNA_GLNA_c_upper_bound" value="10000" units="mmol_per_gDW_per_hr" constant="true"/>
      <parameter sboTerm="SBO:0000625" id="R_PAPA_OLE_GLNA_c_upper_bound" value="10000" units="mmol_per_gDW_per_hr" constant="true"/>
      <parameter sboTerm="SBO:0000625" id="R_PAPA_EPA_GLNA_c_upper_bound" value="10000" units="mmol_per_gDW_per_hr" constant="true"/>
      <parameter sboTerm="SBO:0000625" id="R_PAPA_DHA_GLNA_c_upper_bound" value="10000" units="mmol_per_gDW_per_hr" constant="true"/>
      <parameter sboTerm="SBO:0000625" id="R_PAPA_MYRS_ALNA_c_upper_bound" value="10000" units="mmol_per_gDW_per_hr" constant="true"/>
      <parameter sboTerm="SBO:0000625" id="R_PAPA_PALM_ALNA_c_upper_bound" value="10000" units="mmol_per_gDW_per_hr" constant="true"/>
      <parameter sboTerm="SBO:0000625" id="R_PAPA_HDE_ALNA_c_upper_bound" value="10000" units="mmol_per_gDW_per_hr" constant="true"/>
      <parameter sboTerm="SBO:0000625" id="R_PAPA_STC_ALNA_c_upper_bound" value="10000" units="mmol_per_gDW_per_hr" constant="true"/>
      <parameter sboTerm="SBO:0000625" id="R_PAPA_LNA_ALNA_c_upper_bound" value="10000" units="mmol_per_gDW_per_hr" constant="true"/>
      <parameter sboTerm="SBO:0000625" id="R_PAPA_OLE_ALNA_c_upper_bound" value="10000" units="mmol_per_gDW_per_hr" constant="true"/>
      <parameter sboTerm="SBO:0000625" id="R_PAPA_EPA_ALNA_c_upper_bound" value="10000" units="mmol_per_gDW_per_hr" constant="true"/>
      <parameter sboTerm="SBO:0000625" id="R_PAPA_DHA_ALNA_c_upper_bound" value="10000" units="mmol_per_gDW_per_hr" constant="true"/>
      <parameter sboTerm="SBO:0000625" id="R_PAPA_MYRS_ARA_c_upper_bound" value="10000" units="mmol_per_gDW_per_hr" constant="true"/>
      <parameter sboTerm="SBO:0000625" id="R_PAPA_PALM_ARA_c_upper_bound" value="10000" units="mmol_per_gDW_per_hr" constant="true"/>
      <parameter sboTerm="SBO:0000625" id="R_PAPA_HDE_ARA_c_upper_bound" value="10000" units="mmol_per_gDW_per_hr" constant="true"/>
      <parameter sboTerm="SBO:0000625" id="R_PAPA_STC_ARA_c_upper_bound" value="10000" units="mmol_per_gDW_per_hr" constant="true"/>
      <parameter sboTerm="SBO:0000625" id="R_PAPA_LNA_ARA_c_upper_bound" value="10000" units="mmol_per_gDW_per_hr" constant="true"/>
      <parameter sboTerm="SBO:0000625" id="R_PAPA_OLE_ARA_c_upper_bound" value="10000" units="mmol_per_gDW_per_hr" constant="true"/>
      <parameter sboTerm="SBO:0000625" id="R_PAPA_EPA_ARA_c_upper_bound" value="10000" units="mmol_per_gDW_per_hr" constant="true"/>
      <parameter sboTerm="SBO:0000625" id="R_PAPA_DHA_ARA_c_upper_bound" value="10000" units="mmol_per_gDW_per_hr" constant="true"/>
      <parameter sboTerm="SBO:0000625" id="R_CDPDAGS_PALM_PALM_h_upper_bound" value="10000" units="mmol_per_gDW_per_hr" constant="true"/>
      <parameter sboTerm="SBO:0000625" id="R_CDPDAGS_PALM_PALM_c_upper_bound" value="10000" units="mmol_per_gDW_per_hr" constant="true"/>
      <parameter sboTerm="SBO:0000625" id="R_CDPDAGS_PALM_HDE_c_upper_bound" value="10000" units="mmol_per_gDW_per_hr" constant="true"/>
      <parameter sboTerm="SBO:0000625" id="R_CDPDAGS_PALM_EPA_c_upper_bound" value="10000" units="mmol_per_gDW_per_hr" constant="true"/>
      <parameter sboTerm="SBO:0000625" id="R_CDPDAGS_HDE_PALM_h_upper_bound" value="10000" units="mmol_per_gDW_per_hr" constant="true"/>
      <parameter sboTerm="SBO:0000625" id="R_CDPDAGS_HDE_PALM_c_upper_bound" value="10000" units="mmol_per_gDW_per_hr" constant="true"/>
      <parameter sboTerm="SBO:0000625" id="R_CDPDAGS_HDE_HDE_c_upper_bound" value="10000" units="mmol_per_gDW_per_hr" constant="true"/>
      <parameter sboTerm="SBO:0000625" id="R_CDPDAGS_HDE_EPA_c_upper_bound" value="10000" units="mmol_per_gDW_per_hr" constant="true"/>
      <parameter sboTerm="SBO:0000625" id="R_CDPDAGS_EPA_PALM_h_upper_bound" value="10000" units="mmol_per_gDW_per_hr" constant="true"/>
      <parameter sboTerm="SBO:0000625" id="R_CDPDAGS_EPA_PALM_c_upper_bound" value="10000" units="mmol_per_gDW_per_hr" constant="true"/>
      <parameter sboTerm="SBO:0000625" id="R_CDPDAGS_EPA_HDE_c_upper_bound" value="10000" units="mmol_per_gDW_per_hr" constant="true"/>
      <parameter sboTerm="SBO:0000625" id="R_CDPDAGS_EPA_EPA_c_upper_bound" value="10000" units="mmol_per_gDW_per_hr" constant="true"/>
      <parameter sboTerm="SBO:0000625" id="R_CDPDAGS_PALM_LNA_c_upper_bound" value="10000" units="mmol_per_gDW_per_hr" constant="true"/>
      <parameter sboTerm="SBO:0000625" id="R_CDPDAGS_HDE_LNA_c_upper_bound" value="10000" units="mmol_per_gDW_per_hr" constant="true"/>
      <parameter sboTerm="SBO:0000625" id="R_CDPDAGS_LNA_PALM_c_upper_bound" value="10000" units="mmol_per_gDW_per_hr" constant="true"/>
      <parameter sboTerm="SBO:0000625" id="R_CDPDAGS_LNA_HDE_c_upper_bound" value="10000" units="mmol_per_gDW_per_hr" constant="true"/>
      <parameter sboTerm="SBO:0000625" id="R_CDPDAGS_LNA_LNA_c_upper_bound" value="10000" units="mmol_per_gDW_per_hr" constant="true"/>
      <parameter sboTerm="SBO:0000625" id="R_CDPDAGS_LNA_EPA_c_upper_bound" value="10000" units="mmol_per_gDW_per_hr" constant="true"/>
      <parameter sboTerm="SBO:0000625" id="R_CDPDAGS_EPA_LNA_c_upper_bound" value="10000" units="mmol_per_gDW_per_hr" constant="true"/>
      <parameter sboTerm="SBO:0000625" id="R_DAGK_MYRS_MYRS_c_upper_bound" value="10000" units="mmol_per_gDW_per_hr" constant="true"/>
      <parameter sboTerm="SBO:0000625" id="R_DAGK_MYRS_PALM_c_upper_bound" value="10000" units="mmol_per_gDW_per_hr" constant="true"/>
      <parameter sboTerm="SBO:0000625" id="R_DAGK_MYRS_HDE_c_upper_bound" value="10000" units="mmol_per_gDW_per_hr" constant="true"/>
      <parameter sboTerm="SBO:0000625" id="R_DAGK_MYRS_STC_c_upper_bound" value="10000" units="mmol_per_gDW_per_hr" constant="true"/>
      <parameter sboTerm="SBO:0000625" id="R_DAGK_MYRS_OLE_c_upper_bound" value="10000" units="mmol_per_gDW_per_hr" constant="true"/>
      <parameter sboTerm="SBO:0000625" id="R_DAGK_MYRS_EPA_c_upper_bound" value="10000" units="mmol_per_gDW_per_hr" constant="true"/>
      <parameter sboTerm="SBO:0000625" id="R_DAGK_MYRS_DHA_c_upper_bound" value="10000" units="mmol_per_gDW_per_hr" constant="true"/>
      <parameter sboTerm="SBO:0000625" id="R_DAGK_PALM_MYRS_c_upper_bound" value="10000" units="mmol_per_gDW_per_hr" constant="true"/>
      <parameter sboTerm="SBO:0000625" id="R_DAGK_PALM_PALM_c_upper_bound" value="10000" units="mmol_per_gDW_per_hr" constant="true"/>
      <parameter sboTerm="SBO:0000625" id="R_DAGK_PALM_HDE_c_upper_bound" value="10000" units="mmol_per_gDW_per_hr" constant="true"/>
      <parameter sboTerm="SBO:0000625" id="R_DAGK_PALM_STC_c_upper_bound" value="10000" units="mmol_per_gDW_per_hr" constant="true"/>
      <parameter sboTerm="SBO:0000625" id="R_DAGK_PALM_OLE_c_upper_bound" value="10000" units="mmol_per_gDW_per_hr" constant="true"/>
      <parameter sboTerm="SBO:0000625" id="R_DAGK_PALM_EPA_c_upper_bound" value="10000" units="mmol_per_gDW_per_hr" constant="true"/>
      <parameter sboTerm="SBO:0000625" id="R_DAGK_PALM_DHA_c_upper_bound" value="10000" units="mmol_per_gDW_per_hr" constant="true"/>
      <parameter sboTerm="SBO:0000625" id="R_DAGK_HDE_MYRS_c_upper_bound" value="10000" units="mmol_per_gDW_per_hr" constant="true"/>
      <parameter sboTerm="SBO:0000625" id="R_DAGK_HDE_PALM_c_upper_bound" value="10000" units="mmol_per_gDW_per_hr" constant="true"/>
      <parameter sboTerm="SBO:0000625" id="R_DAGK_HDE_HDE_c_upper_bound" value="10000" units="mmol_per_gDW_per_hr" constant="true"/>
      <parameter sboTerm="SBO:0000625" id="R_DAGK_HDE_STC_c_upper_bound" value="10000" units="mmol_per_gDW_per_hr" constant="true"/>
      <parameter sboTerm="SBO:0000625" id="R_DAGK_HDE_OLE_c_upper_bound" value="10000" units="mmol_per_gDW_per_hr" constant="true"/>
      <parameter sboTerm="SBO:0000625" id="R_DAGK_HDE_EPA_c_upper_bound" value="10000" units="mmol_per_gDW_per_hr" constant="true"/>
      <parameter sboTerm="SBO:0000625" id="R_DAGK_HDE_DHA_c_upper_bound" value="10000" units="mmol_per_gDW_per_hr" constant="true"/>
      <parameter sboTerm="SBO:0000625" id="R_DAGK_STC_MYRS_c_upper_bound" value="10000" units="mmol_per_gDW_per_hr" constant="true"/>
      <parameter sboTerm="SBO:0000625" id="R_DAGK_STC_PALM_c_upper_bound" value="10000" units="mmol_per_gDW_per_hr" constant="true"/>
      <parameter sboTerm="SBO:0000625" id="R_DAGK_STC_HDE_c_upper_bound" value="10000" units="mmol_per_gDW_per_hr" constant="true"/>
      <parameter sboTerm="SBO:0000625" id="R_DAGK_STC_STC_c_upper_bound" value="10000" units="mmol_per_gDW_per_hr" constant="true"/>
      <parameter sboTerm="SBO:0000625" id="R_DAGK_STC_OLE_c_upper_bound" value="10000" units="mmol_per_gDW_per_hr" constant="true"/>
      <parameter sboTerm="SBO:0000625" id="R_DAGK_STC_EPA_c_upper_bound" value="10000" units="mmol_per_gDW_per_hr" constant="true"/>
      <parameter sboTerm="SBO:0000625" id="R_DAGK_STC_DHA_c_upper_bound" value="10000" units="mmol_per_gDW_per_hr" constant="true"/>
      <parameter sboTerm="SBO:0000625" id="R_DAGK_OLE_MYRS_c_upper_bound" value="10000" units="mmol_per_gDW_per_hr" constant="true"/>
      <parameter sboTerm="SBO:0000625" id="R_DAGK_OLE_PALM_c_upper_bound" value="10000" units="mmol_per_gDW_per_hr" constant="true"/>
      <parameter sboTerm="SBO:0000625" id="R_DAGK_OLE_HDE_c_upper_bound" value="10000" units="mmol_per_gDW_per_hr" constant="true"/>
      <parameter sboTerm="SBO:0000625" id="R_DAGK_OLE_STC_c_upper_bound" value="10000" units="mmol_per_gDW_per_hr" constant="true"/>
      <parameter sboTerm="SBO:0000625" id="R_DAGK_OLE_OLE_c_upper_bound" value="10000" units="mmol_per_gDW_per_hr" constant="true"/>
      <parameter sboTerm="SBO:0000625" id="R_DAGK_OLE_EPA_c_upper_bound" value="10000" units="mmol_per_gDW_per_hr" constant="true"/>
      <parameter sboTerm="SBO:0000625" id="R_DAGK_OLE_DHA_c_upper_bound" value="10000" units="mmol_per_gDW_per_hr" constant="true"/>
      <parameter sboTerm="SBO:0000625" id="R_DAGK_EPA_MYRS_c_upper_bound" value="10000" units="mmol_per_gDW_per_hr" constant="true"/>
      <parameter sboTerm="SBO:0000625" id="R_DAGK_EPA_PALM_c_upper_bound" value="10000" units="mmol_per_gDW_per_hr" constant="true"/>
      <parameter sboTerm="SBO:0000625" id="R_DAGK_EPA_HDE_c_upper_bound" value="10000" units="mmol_per_gDW_per_hr" constant="true"/>
      <parameter sboTerm="SBO:0000625" id="R_DAGK_EPA_STC_c_upper_bound" value="10000" units="mmol_per_gDW_per_hr" constant="true"/>
      <parameter sboTerm="SBO:0000625" id="R_DAGK_EPA_OLE_c_upper_bound" value="10000" units="mmol_per_gDW_per_hr" constant="true"/>
      <parameter sboTerm="SBO:0000625" id="R_DAGK_EPA_EPA_c_upper_bound" value="10000" units="mmol_per_gDW_per_hr" constant="true"/>
      <parameter sboTerm="SBO:0000625" id="R_DAGK_EPA_DHA_c_upper_bound" value="10000" units="mmol_per_gDW_per_hr" constant="true"/>
      <parameter sboTerm="SBO:0000625" id="R_DAGK_DHA_MYRS_c_upper_bound" value="10000" units="mmol_per_gDW_per_hr" constant="true"/>
      <parameter sboTerm="SBO:0000625" id="R_DAGK_DHA_PALM_c_upper_bound" value="10000" units="mmol_per_gDW_per_hr" constant="true"/>
      <parameter sboTerm="SBO:0000625" id="R_DAGK_DHA_HDE_c_upper_bound" value="10000" units="mmol_per_gDW_per_hr" constant="true"/>
      <parameter sboTerm="SBO:0000625" id="R_DAGK_DHA_STC_c_upper_bound" value="10000" units="mmol_per_gDW_per_hr" constant="true"/>
      <parameter sboTerm="SBO:0000625" id="R_DAGK_DHA_OLE_c_upper_bound" value="10000" units="mmol_per_gDW_per_hr" constant="true"/>
      <parameter sboTerm="SBO:0000625" id="R_DAGK_DHA_EPA_c_upper_bound" value="10000" units="mmol_per_gDW_per_hr" constant="true"/>
      <parameter sboTerm="SBO:0000625" id="R_DAGK_DHA_DHA_c_upper_bound" value="10000" units="mmol_per_gDW_per_hr" constant="true"/>
      <parameter sboTerm="SBO:0000625" id="R_DAGK_MYRS_LNA_c_upper_bound" value="10000" units="mmol_per_gDW_per_hr" constant="true"/>
      <parameter sboTerm="SBO:0000625" id="R_DAGK_PALM_LNA_c_upper_bound" value="10000" units="mmol_per_gDW_per_hr" constant="true"/>
      <parameter sboTerm="SBO:0000625" id="R_DAGK_HDE_LNA_c_upper_bound" value="10000" units="mmol_per_gDW_per_hr" constant="true"/>
      <parameter sboTerm="SBO:0000625" id="R_DAGK_STC_LNA_c_upper_bound" value="10000" units="mmol_per_gDW_per_hr" constant="true"/>
      <parameter sboTerm="SBO:0000625" id="R_DAGK_LNA_MYRS_c_upper_bound" value="10000" units="mmol_per_gDW_per_hr" constant="true"/>
      <parameter sboTerm="SBO:0000625" id="R_DAGK_LNA_PALM_c_upper_bound" value="10000" units="mmol_per_gDW_per_hr" constant="true"/>
      <parameter sboTerm="SBO:0000625" id="R_DAGK_LNA_HDE_c_upper_bound" value="10000" units="mmol_per_gDW_per_hr" constant="true"/>
      <parameter sboTerm="SBO:0000625" id="R_DAGK_LNA_STC_c_upper_bound" value="10000" units="mmol_per_gDW_per_hr" constant="true"/>
      <parameter sboTerm="SBO:0000625" id="R_DAGK_LNA_OLE_c_upper_bound" value="10000" units="mmol_per_gDW_per_hr" constant="true"/>
      <parameter sboTerm="SBO:0000625" id="R_DAGK_LNA_LNA_c_upper_bound" value="10000" units="mmol_per_gDW_per_hr" constant="true"/>
      <parameter sboTerm="SBO:0000625" id="R_DAGK_OLE_LNA_c_upper_bound" value="10000" units="mmol_per_gDW_per_hr" constant="true"/>
      <parameter sboTerm="SBO:0000625" id="R_DAGK_LNA_EPA_c_upper_bound" value="10000" units="mmol_per_gDW_per_hr" constant="true"/>
      <parameter sboTerm="SBO:0000625" id="R_DAGK_LNA_DHA_c_upper_bound" value="10000" units="mmol_per_gDW_per_hr" constant="true"/>
      <parameter sboTerm="SBO:0000625" id="R_DAGK_EPA_LNA_c_upper_bound" value="10000" units="mmol_per_gDW_per_hr" constant="true"/>
      <parameter sboTerm="SBO:0000625" id="R_DAGK_DHA_LNA_c_upper_bound" value="10000" units="mmol_per_gDW_per_hr" constant="true"/>
      <parameter sboTerm="SBO:0000625" id="R_DAGK_MYRS_GLNA_c_upper_bound" value="10000" units="mmol_per_gDW_per_hr" constant="true"/>
      <parameter sboTerm="SBO:0000625" id="R_DAGK_PALM_GLNA_c_upper_bound" value="10000" units="mmol_per_gDW_per_hr" constant="true"/>
      <parameter sboTerm="SBO:0000625" id="R_DAGK_HDE_GLNA_c_upper_bound" value="10000" units="mmol_per_gDW_per_hr" constant="true"/>
      <parameter sboTerm="SBO:0000625" id="R_DAGK_STC_GLNA_c_upper_bound" value="10000" units="mmol_per_gDW_per_hr" constant="true"/>
      <parameter sboTerm="SBO:0000625" id="R_DAGK_LNA_GLNA_c_upper_bound" value="10000" units="mmol_per_gDW_per_hr" constant="true"/>
      <parameter sboTerm="SBO:0000625" id="R_DAGK_OLE_GLNA_c_upper_bound" value="10000" units="mmol_per_gDW_per_hr" constant="true"/>
      <parameter sboTerm="SBO:0000625" id="R_DAGK_EPA_GLNA_c_upper_bound" value="10000" units="mmol_per_gDW_per_hr" constant="true"/>
      <parameter sboTerm="SBO:0000625" id="R_DAGK_DHA_GLNA_c_upper_bound" value="10000" units="mmol_per_gDW_per_hr" constant="true"/>
      <parameter sboTerm="SBO:0000625" id="R_DAGK_MYRS_ALNA_c_upper_bound" value="10000" units="mmol_per_gDW_per_hr" constant="true"/>
      <parameter sboTerm="SBO:0000625" id="R_DAGK_PALM_ALNA_c_upper_bound" value="10000" units="mmol_per_gDW_per_hr" constant="true"/>
      <parameter sboTerm="SBO:0000625" id="R_DAGK_HDE_ALNA_c_upper_bound" value="10000" units="mmol_per_gDW_per_hr" constant="true"/>
      <parameter sboTerm="SBO:0000625" id="R_DAGK_STC_ALNA_c_upper_bound" value="10000" units="mmol_per_gDW_per_hr" constant="true"/>
      <parameter sboTerm="SBO:0000625" id="R_DAGK_LNA_ALNA_c_upper_bound" value="10000" units="mmol_per_gDW_per_hr" constant="true"/>
      <parameter sboTerm="SBO:0000625" id="R_DAGK_OLE_ALNA_c_upper_bound" value="10000" units="mmol_per_gDW_per_hr" constant="true"/>
      <parameter sboTerm="SBO:0000625" id="R_DAGK_EPA_ALNA_c_upper_bound" value="10000" units="mmol_per_gDW_per_hr" constant="true"/>
      <parameter sboTerm="SBO:0000625" id="R_DAGK_DHA_ALNA_c_upper_bound" value="10000" units="mmol_per_gDW_per_hr" constant="true"/>
      <parameter sboTerm="SBO:0000625" id="R_DAGK_MYRS_ARA_c_upper_bound" value="10000" units="mmol_per_gDW_per_hr" constant="true"/>
      <parameter sboTerm="SBO:0000625" id="R_DAGK_PALM_ARA_c_upper_bound" value="10000" units="mmol_per_gDW_per_hr" constant="true"/>
      <parameter sboTerm="SBO:0000625" id="R_DAGK_HDE_ARA_c_upper_bound" value="10000" units="mmol_per_gDW_per_hr" constant="true"/>
      <parameter sboTerm="SBO:0000625" id="R_DAGK_STC_ARA_c_upper_bound" value="10000" units="mmol_per_gDW_per_hr" constant="true"/>
      <parameter sboTerm="SBO:0000625" id="R_DAGK_LNA_ARA_c_upper_bound" value="10000" units="mmol_per_gDW_per_hr" constant="true"/>
      <parameter sboTerm="SBO:0000625" id="R_DAGK_OLE_ARA_c_upper_bound" value="10000" units="mmol_per_gDW_per_hr" constant="true"/>
      <parameter sboTerm="SBO:0000625" id="R_DAGK_EPA_ARA_c_upper_bound" value="10000" units="mmol_per_gDW_per_hr" constant="true"/>
      <parameter sboTerm="SBO:0000625" id="R_DAGK_DHA_ARA_c_upper_bound" value="10000" units="mmol_per_gDW_per_hr" constant="true"/>
      <parameter sboTerm="SBO:0000625" id="R_ETHAPT_MYRS_MYRS_c_upper_bound" value="10000" units="mmol_per_gDW_per_hr" constant="true"/>
      <parameter sboTerm="SBO:0000625" id="R_ETHAPT_MYRS_PALM_c_upper_bound" value="10000" units="mmol_per_gDW_per_hr" constant="true"/>
      <parameter sboTerm="SBO:0000625" id="R_ETHAPT_MYRS_HDE_c_upper_bound" value="10000" units="mmol_per_gDW_per_hr" constant="true"/>
      <parameter sboTerm="SBO:0000625" id="R_ETHAPT_MYRS_STC_c_upper_bound" value="10000" units="mmol_per_gDW_per_hr" constant="true"/>
      <parameter sboTerm="SBO:0000625" id="R_ETHAPT_MYRS_OLE_c_upper_bound" value="10000" units="mmol_per_gDW_per_hr" constant="true"/>
      <parameter sboTerm="SBO:0000625" id="R_ETHAPT_MYRS_EPA_c_upper_bound" value="10000" units="mmol_per_gDW_per_hr" constant="true"/>
      <parameter sboTerm="SBO:0000625" id="R_ETHAPT_MYRS_DHA_c_upper_bound" value="10000" units="mmol_per_gDW_per_hr" constant="true"/>
      <parameter sboTerm="SBO:0000625" id="R_ETHAPT_PALM_MYRS_c_upper_bound" value="10000" units="mmol_per_gDW_per_hr" constant="true"/>
      <parameter sboTerm="SBO:0000625" id="R_ETHAPT_PALM_PALM_c_upper_bound" value="10000" units="mmol_per_gDW_per_hr" constant="true"/>
      <parameter sboTerm="SBO:0000625" id="R_ETHAPT_PALM_HDE_c_upper_bound" value="10000" units="mmol_per_gDW_per_hr" constant="true"/>
      <parameter sboTerm="SBO:0000625" id="R_ETHAPT_PALM_STC_c_upper_bound" value="10000" units="mmol_per_gDW_per_hr" constant="true"/>
      <parameter sboTerm="SBO:0000625" id="R_ETHAPT_PALM_OLE_c_upper_bound" value="10000" units="mmol_per_gDW_per_hr" constant="true"/>
      <parameter sboTerm="SBO:0000625" id="R_ETHAPT_PALM_EPA_c_upper_bound" value="10000" units="mmol_per_gDW_per_hr" constant="true"/>
      <parameter sboTerm="SBO:0000625" id="R_ETHAPT_PALM_DHA_c_upper_bound" value="10000" units="mmol_per_gDW_per_hr" constant="true"/>
      <parameter sboTerm="SBO:0000625" id="R_ETHAPT_HDE_MYRS_c_upper_bound" value="10000" units="mmol_per_gDW_per_hr" constant="true"/>
      <parameter sboTerm="SBO:0000625" id="R_ETHAPT_HDE_PALM_c_upper_bound" value="10000" units="mmol_per_gDW_per_hr" constant="true"/>
      <parameter sboTerm="SBO:0000625" id="R_ETHAPT_HDE_HDE_c_upper_bound" value="10000" units="mmol_per_gDW_per_hr" constant="true"/>
      <parameter sboTerm="SBO:0000625" id="R_ETHAPT_HDE_STC_c_upper_bound" value="10000" units="mmol_per_gDW_per_hr" constant="true"/>
      <parameter sboTerm="SBO:0000625" id="R_ETHAPT_HDE_OLE_c_upper_bound" value="10000" units="mmol_per_gDW_per_hr" constant="true"/>
      <parameter sboTerm="SBO:0000625" id="R_ETHAPT_HDE_EPA_c_upper_bound" value="10000" units="mmol_per_gDW_per_hr" constant="true"/>
      <parameter sboTerm="SBO:0000625" id="R_ETHAPT_HDE_DHA_c_upper_bound" value="10000" units="mmol_per_gDW_per_hr" constant="true"/>
      <parameter sboTerm="SBO:0000625" id="R_ETHAPT_STC_MYRS_c_upper_bound" value="10000" units="mmol_per_gDW_per_hr" constant="true"/>
      <parameter sboTerm="SBO:0000625" id="R_ETHAPT_STC_PALM_c_upper_bound" value="10000" units="mmol_per_gDW_per_hr" constant="true"/>
      <parameter sboTerm="SBO:0000625" id="R_ETHAPT_STC_HDE_c_upper_bound" value="10000" units="mmol_per_gDW_per_hr" constant="true"/>
      <parameter sboTerm="SBO:0000625" id="R_ETHAPT_STC_STC_c_upper_bound" value="10000" units="mmol_per_gDW_per_hr" constant="true"/>
      <parameter sboTerm="SBO:0000625" id="R_ETHAPT_STC_OLE_c_upper_bound" value="10000" units="mmol_per_gDW_per_hr" constant="true"/>
      <parameter sboTerm="SBO:0000625" id="R_ETHAPT_STC_EPA_c_upper_bound" value="10000" units="mmol_per_gDW_per_hr" constant="true"/>
      <parameter sboTerm="SBO:0000625" id="R_ETHAPT_STC_DHA_c_upper_bound" value="10000" units="mmol_per_gDW_per_hr" constant="true"/>
      <parameter sboTerm="SBO:0000625" id="R_ETHAPT_OLE_MYRS_c_upper_bound" value="10000" units="mmol_per_gDW_per_hr" constant="true"/>
      <parameter sboTerm="SBO:0000625" id="R_ETHAPT_OLE_PALM_c_upper_bound" value="10000" units="mmol_per_gDW_per_hr" constant="true"/>
      <parameter sboTerm="SBO:0000625" id="R_ETHAPT_OLE_HDE_c_upper_bound" value="10000" units="mmol_per_gDW_per_hr" constant="true"/>
      <parameter sboTerm="SBO:0000625" id="R_ETHAPT_OLE_STC_c_upper_bound" value="10000" units="mmol_per_gDW_per_hr" constant="true"/>
      <parameter sboTerm="SBO:0000625" id="R_ETHAPT_OLE_OLE_c_upper_bound" value="10000" units="mmol_per_gDW_per_hr" constant="true"/>
      <parameter sboTerm="SBO:0000625" id="R_ETHAPT_OLE_EPA_c_upper_bound" value="10000" units="mmol_per_gDW_per_hr" constant="true"/>
      <parameter sboTerm="SBO:0000625" id="R_ETHAPT_OLE_DHA_c_upper_bound" value="10000" units="mmol_per_gDW_per_hr" constant="true"/>
      <parameter sboTerm="SBO:0000625" id="R_ETHAPT_EPA_MYRS_c_upper_bound" value="10000" units="mmol_per_gDW_per_hr" constant="true"/>
      <parameter sboTerm="SBO:0000625" id="R_ETHAPT_EPA_PALM_c_upper_bound" value="10000" units="mmol_per_gDW_per_hr" constant="true"/>
      <parameter sboTerm="SBO:0000625" id="R_ETHAPT_EPA_HDE_c_upper_bound" value="10000" units="mmol_per_gDW_per_hr" constant="true"/>
      <parameter sboTerm="SBO:0000625" id="R_ETHAPT_EPA_STC_c_upper_bound" value="10000" units="mmol_per_gDW_per_hr" constant="true"/>
      <parameter sboTerm="SBO:0000625" id="R_ETHAPT_EPA_OLE_c_upper_bound" value="10000" units="mmol_per_gDW_per_hr" constant="true"/>
      <parameter sboTerm="SBO:0000625" id="R_ETHAPT_EPA_EPA_c_upper_bound" value="10000" units="mmol_per_gDW_per_hr" constant="true"/>
      <parameter sboTerm="SBO:0000625" id="R_ETHAPT_EPA_DHA_c_upper_bound" value="10000" units="mmol_per_gDW_per_hr" constant="true"/>
      <parameter sboTerm="SBO:0000625" id="R_ETHAPT_DHA_MYRS_c_upper_bound" value="10000" units="mmol_per_gDW_per_hr" constant="true"/>
      <parameter sboTerm="SBO:0000625" id="R_ETHAPT_DHA_PALM_c_upper_bound" value="10000" units="mmol_per_gDW_per_hr" constant="true"/>
      <parameter sboTerm="SBO:0000625" id="R_ETHAPT_DHA_HDE_c_upper_bound" value="10000" units="mmol_per_gDW_per_hr" constant="true"/>
      <parameter sboTerm="SBO:0000625" id="R_ETHAPT_DHA_STC_c_upper_bound" value="10000" units="mmol_per_gDW_per_hr" constant="true"/>
      <parameter sboTerm="SBO:0000625" id="R_ETHAPT_DHA_OLE_c_upper_bound" value="10000" units="mmol_per_gDW_per_hr" constant="true"/>
      <parameter sboTerm="SBO:0000625" id="R_ETHAPT_DHA_EPA_c_upper_bound" value="10000" units="mmol_per_gDW_per_hr" constant="true"/>
      <parameter sboTerm="SBO:0000625" id="R_ETHAPT_DHA_DHA_c_upper_bound" value="10000" units="mmol_per_gDW_per_hr" constant="true"/>
      <parameter sboTerm="SBO:0000625" id="R_ETHAPT_MYRS_LNA_c_upper_bound" value="10000" units="mmol_per_gDW_per_hr" constant="true"/>
      <parameter sboTerm="SBO:0000625" id="R_ETHAPT_PALM_LNA_c_upper_bound" value="10000" units="mmol_per_gDW_per_hr" constant="true"/>
      <parameter sboTerm="SBO:0000625" id="R_ETHAPT_HDE_LNA_c_upper_bound" value="10000" units="mmol_per_gDW_per_hr" constant="true"/>
      <parameter sboTerm="SBO:0000625" id="R_ETHAPT_STC_LNA_c_upper_bound" value="10000" units="mmol_per_gDW_per_hr" constant="true"/>
      <parameter sboTerm="SBO:0000625" id="R_ETHAPT_LNA_MYRS_c_upper_bound" value="10000" units="mmol_per_gDW_per_hr" constant="true"/>
      <parameter sboTerm="SBO:0000625" id="R_ETHAPT_LNA_PALM_c_upper_bound" value="10000" units="mmol_per_gDW_per_hr" constant="true"/>
      <parameter sboTerm="SBO:0000625" id="R_ETHAPT_LNA_HDE_c_upper_bound" value="10000" units="mmol_per_gDW_per_hr" constant="true"/>
      <parameter sboTerm="SBO:0000625" id="R_ETHAPT_LNA_STC_c_upper_bound" value="10000" units="mmol_per_gDW_per_hr" constant="true"/>
      <parameter sboTerm="SBO:0000625" id="R_ETHAPT_LNA_OLE_c_upper_bound" value="10000" units="mmol_per_gDW_per_hr" constant="true"/>
      <parameter sboTerm="SBO:0000625" id="R_ETHAPT_LNA_LNA_c_upper_bound" value="10000" units="mmol_per_gDW_per_hr" constant="true"/>
      <parameter sboTerm="SBO:0000625" id="R_ETHAPT_OLE_LNA_c_upper_bound" value="10000" units="mmol_per_gDW_per_hr" constant="true"/>
      <parameter sboTerm="SBO:0000625" id="R_ETHAPT_LNA_EPA_c_upper_bound" value="10000" units="mmol_per_gDW_per_hr" constant="true"/>
      <parameter sboTerm="SBO:0000625" id="R_ETHAPT_LNA_DHA_c_upper_bound" value="10000" units="mmol_per_gDW_per_hr" constant="true"/>
      <parameter sboTerm="SBO:0000625" id="R_ETHAPT_EPA_LNA_c_upper_bound" value="10000" units="mmol_per_gDW_per_hr" constant="true"/>
      <parameter sboTerm="SBO:0000625" id="R_ETHAPT_DHA_LNA_c_upper_bound" value="10000" units="mmol_per_gDW_per_hr" constant="true"/>
      <parameter sboTerm="SBO:0000625" id="R_ETHAPT_MYRS_GLNA_c_upper_bound" value="10000" units="mmol_per_gDW_per_hr" constant="true"/>
      <parameter sboTerm="SBO:0000625" id="R_ETHAPT_PALM_GLNA_c_upper_bound" value="10000" units="mmol_per_gDW_per_hr" constant="true"/>
      <parameter sboTerm="SBO:0000625" id="R_ETHAPT_HDE_GLNA_c_upper_bound" value="10000" units="mmol_per_gDW_per_hr" constant="true"/>
      <parameter sboTerm="SBO:0000625" id="R_ETHAPT_STC_GLNA_c_upper_bound" value="10000" units="mmol_per_gDW_per_hr" constant="true"/>
      <parameter sboTerm="SBO:0000625" id="R_ETHAPT_LNA_GLNA_c_upper_bound" value="10000" units="mmol_per_gDW_per_hr" constant="true"/>
      <parameter sboTerm="SBO:0000625" id="R_ETHAPT_OLE_GLNA_c_upper_bound" value="10000" units="mmol_per_gDW_per_hr" constant="true"/>
      <parameter sboTerm="SBO:0000625" id="R_ETHAPT_EPA_GLNA_c_upper_bound" value="10000" units="mmol_per_gDW_per_hr" constant="true"/>
      <parameter sboTerm="SBO:0000625" id="R_ETHAPT_DHA_GLNA_c_upper_bound" value="10000" units="mmol_per_gDW_per_hr" constant="true"/>
      <parameter sboTerm="SBO:0000625" id="R_ETHAPT_MYRS_ALNA_c_upper_bound" value="10000" units="mmol_per_gDW_per_hr" constant="true"/>
      <parameter sboTerm="SBO:0000625" id="R_ETHAPT_PALM_ALNA_c_upper_bound" value="10000" units="mmol_per_gDW_per_hr" constant="true"/>
      <parameter sboTerm="SBO:0000625" id="R_ETHAPT_HDE_ALNA_c_upper_bound" value="10000" units="mmol_per_gDW_per_hr" constant="true"/>
      <parameter sboTerm="SBO:0000625" id="R_ETHAPT_STC_ALNA_c_upper_bound" value="10000" units="mmol_per_gDW_per_hr" constant="true"/>
      <parameter sboTerm="SBO:0000625" id="R_ETHAPT_LNA_ALNA_c_upper_bound" value="10000" units="mmol_per_gDW_per_hr" constant="true"/>
      <parameter sboTerm="SBO:0000625" id="R_ETHAPT_OLE_ALNA_c_upper_bound" value="10000" units="mmol_per_gDW_per_hr" constant="true"/>
      <parameter sboTerm="SBO:0000625" id="R_ETHAPT_EPA_ALNA_c_upper_bound" value="10000" units="mmol_per_gDW_per_hr" constant="true"/>
      <parameter sboTerm="SBO:0000625" id="R_ETHAPT_DHA_ALNA_c_upper_bound" value="10000" units="mmol_per_gDW_per_hr" constant="true"/>
      <parameter sboTerm="SBO:0000625" id="R_ETHAPT_MYRS_ARA_c_upper_bound" value="10000" units="mmol_per_gDW_per_hr" constant="true"/>
      <parameter sboTerm="SBO:0000625" id="R_ETHAPT_PALM_ARA_c_upper_bound" value="10000" units="mmol_per_gDW_per_hr" constant="true"/>
      <parameter sboTerm="SBO:0000625" id="R_ETHAPT_HDE_ARA_c_upper_bound" value="10000" units="mmol_per_gDW_per_hr" constant="true"/>
      <parameter sboTerm="SBO:0000625" id="R_ETHAPT_STC_ARA_c_upper_bound" value="10000" units="mmol_per_gDW_per_hr" constant="true"/>
      <parameter sboTerm="SBO:0000625" id="R_ETHAPT_LNA_ARA_c_upper_bound" value="10000" units="mmol_per_gDW_per_hr" constant="true"/>
      <parameter sboTerm="SBO:0000625" id="R_ETHAPT_OLE_ARA_c_upper_bound" value="10000" units="mmol_per_gDW_per_hr" constant="true"/>
      <parameter sboTerm="SBO:0000625" id="R_ETHAPT_EPA_ARA_c_upper_bound" value="10000" units="mmol_per_gDW_per_hr" constant="true"/>
      <parameter sboTerm="SBO:0000625" id="R_ETHAPT_DHA_ARA_c_upper_bound" value="10000" units="mmol_per_gDW_per_hr" constant="true"/>
      <parameter sboTerm="SBO:0000625" id="R_CDIPT_PALM_PALM_c_upper_bound" value="10000" units="mmol_per_gDW_per_hr" constant="true"/>
      <parameter sboTerm="SBO:0000625" id="R_CDIPT_PALM_HDE_c_upper_bound" value="10000" units="mmol_per_gDW_per_hr" constant="true"/>
      <parameter sboTerm="SBO:0000625" id="R_CDIPT_PALM_EPA_c_upper_bound" value="10000" units="mmol_per_gDW_per_hr" constant="true"/>
      <parameter sboTerm="SBO:0000625" id="R_CDIPT_HDE_PALM_c_upper_bound" value="10000" units="mmol_per_gDW_per_hr" constant="true"/>
      <parameter sboTerm="SBO:0000625" id="R_CDIPT_HDE_HDE_c_upper_bound" value="10000" units="mmol_per_gDW_per_hr" constant="true"/>
      <parameter sboTerm="SBO:0000625" id="R_CDIPT_HDE_EPA_c_upper_bound" value="10000" units="mmol_per_gDW_per_hr" constant="true"/>
      <parameter sboTerm="SBO:0000625" id="R_CDIPT_EPA_PALM_c_upper_bound" value="10000" units="mmol_per_gDW_per_hr" constant="true"/>
      <parameter sboTerm="SBO:0000625" id="R_CDIPT_EPA_HDE_c_upper_bound" value="10000" units="mmol_per_gDW_per_hr" constant="true"/>
      <parameter sboTerm="SBO:0000625" id="R_CDIPT_EPA_EPA_c_upper_bound" value="10000" units="mmol_per_gDW_per_hr" constant="true"/>
      <parameter sboTerm="SBO:0000625" id="R_CDIPT_PALM_LNA_c_upper_bound" value="10000" units="mmol_per_gDW_per_hr" constant="true"/>
      <parameter sboTerm="SBO:0000625" id="R_CDIPT_HDE_LNA_c_upper_bound" value="10000" units="mmol_per_gDW_per_hr" constant="true"/>
      <parameter sboTerm="SBO:0000625" id="R_CDIPT_LNA_PALM_c_upper_bound" value="10000" units="mmol_per_gDW_per_hr" constant="true"/>
      <parameter sboTerm="SBO:0000625" id="R_CDIPT_LNA_HDE_c_upper_bound" value="10000" units="mmol_per_gDW_per_hr" constant="true"/>
      <parameter sboTerm="SBO:0000625" id="R_CDIPT_LNA_LNA_c_upper_bound" value="10000" units="mmol_per_gDW_per_hr" constant="true"/>
      <parameter sboTerm="SBO:0000625" id="R_CDIPT_LNA_EPA_c_upper_bound" value="10000" units="mmol_per_gDW_per_hr" constant="true"/>
      <parameter sboTerm="SBO:0000625" id="R_CDIPT_EPA_LNA_c_upper_bound" value="10000" units="mmol_per_gDW_per_hr" constant="true"/>
      <parameter sboTerm="SBO:0000625" id="R_PI4P5K_PALM_PALM_c_upper_bound" value="10000" units="mmol_per_gDW_per_hr" constant="true"/>
      <parameter sboTerm="SBO:0000625" id="R_PI4P5K_PALM_HDE_c_upper_bound" value="10000" units="mmol_per_gDW_per_hr" constant="true"/>
      <parameter sboTerm="SBO:0000625" id="R_PI4P5K_PALM_EPA_c_upper_bound" value="10000" units="mmol_per_gDW_per_hr" constant="true"/>
      <parameter sboTerm="SBO:0000625" id="R_PI4P5K_HDE_PALM_c_upper_bound" value="10000" units="mmol_per_gDW_per_hr" constant="true"/>
      <parameter sboTerm="SBO:0000625" id="R_PI4P5K_HDE_HDE_c_upper_bound" value="10000" units="mmol_per_gDW_per_hr" constant="true"/>
      <parameter sboTerm="SBO:0000625" id="R_PI4P5K_HDE_EPA_c_upper_bound" value="10000" units="mmol_per_gDW_per_hr" constant="true"/>
      <parameter sboTerm="SBO:0000625" id="R_PI4P5K_EPA_PALM_c_upper_bound" value="10000" units="mmol_per_gDW_per_hr" constant="true"/>
      <parameter sboTerm="SBO:0000625" id="R_PI4P5K_EPA_HDE_c_upper_bound" value="10000" units="mmol_per_gDW_per_hr" constant="true"/>
      <parameter sboTerm="SBO:0000625" id="R_PI4P5K_EPA_EPA_c_upper_bound" value="10000" units="mmol_per_gDW_per_hr" constant="true"/>
      <parameter sboTerm="SBO:0000625" id="R_PI4P5K_PALM_LNA_c_upper_bound" value="10000" units="mmol_per_gDW_per_hr" constant="true"/>
      <parameter sboTerm="SBO:0000625" id="R_PI4P5K_HDE_LNA_c_upper_bound" value="10000" units="mmol_per_gDW_per_hr" constant="true"/>
      <parameter sboTerm="SBO:0000625" id="R_PI4P5K_LNA_PALM_c_upper_bound" value="10000" units="mmol_per_gDW_per_hr" constant="true"/>
      <parameter sboTerm="SBO:0000625" id="R_PI4P5K_LNA_HDE_c_upper_bound" value="10000" units="mmol_per_gDW_per_hr" constant="true"/>
      <parameter sboTerm="SBO:0000625" id="R_PI4P5K_LNA_LNA_c_upper_bound" value="10000" units="mmol_per_gDW_per_hr" constant="true"/>
      <parameter sboTerm="SBO:0000625" id="R_PI4P5K_LNA_EPA_c_upper_bound" value="10000" units="mmol_per_gDW_per_hr" constant="true"/>
      <parameter sboTerm="SBO:0000625" id="R_PI4P5K_EPA_LNA_c_upper_bound" value="10000" units="mmol_per_gDW_per_hr" constant="true"/>
      <parameter sboTerm="SBO:0000625" id="R_PIP5P_PALM_PALM_c_upper_bound" value="10000" units="mmol_per_gDW_per_hr" constant="true"/>
      <parameter sboTerm="SBO:0000625" id="R_PIP5P_PALM_HDE_c_upper_bound" value="10000" units="mmol_per_gDW_per_hr" constant="true"/>
      <parameter sboTerm="SBO:0000625" id="R_PIP5P_PALM_EPA_c_upper_bound" value="10000" units="mmol_per_gDW_per_hr" constant="true"/>
      <parameter sboTerm="SBO:0000625" id="R_PIP5P_HDE_PALM_c_upper_bound" value="10000" units="mmol_per_gDW_per_hr" constant="true"/>
      <parameter sboTerm="SBO:0000625" id="R_PIP5P_HDE_HDE_c_upper_bound" value="10000" units="mmol_per_gDW_per_hr" constant="true"/>
      <parameter sboTerm="SBO:0000625" id="R_PIP5P_HDE_EPA_c_upper_bound" value="10000" units="mmol_per_gDW_per_hr" constant="true"/>
      <parameter sboTerm="SBO:0000625" id="R_PIP5P_EPA_PALM_c_upper_bound" value="10000" units="mmol_per_gDW_per_hr" constant="true"/>
      <parameter sboTerm="SBO:0000625" id="R_PIP5P_EPA_HDE_c_upper_bound" value="10000" units="mmol_per_gDW_per_hr" constant="true"/>
      <parameter sboTerm="SBO:0000625" id="R_PIP5P_EPA_EPA_c_upper_bound" value="10000" units="mmol_per_gDW_per_hr" constant="true"/>
      <parameter sboTerm="SBO:0000625" id="R_PIP5P_PALM_LNA_c_upper_bound" value="10000" units="mmol_per_gDW_per_hr" constant="true"/>
      <parameter sboTerm="SBO:0000625" id="R_PIP5P_HDE_LNA_c_upper_bound" value="10000" units="mmol_per_gDW_per_hr" constant="true"/>
      <parameter sboTerm="SBO:0000625" id="R_PIP5P_LNA_PALM_c_upper_bound" value="10000" units="mmol_per_gDW_per_hr" constant="true"/>
      <parameter sboTerm="SBO:0000625" id="R_PIP5P_LNA_HDE_c_upper_bound" value="10000" units="mmol_per_gDW_per_hr" constant="true"/>
      <parameter sboTerm="SBO:0000625" id="R_PIP5P_LNA_LNA_c_upper_bound" value="10000" units="mmol_per_gDW_per_hr" constant="true"/>
      <parameter sboTerm="SBO:0000625" id="R_PIP5P_LNA_EPA_c_upper_bound" value="10000" units="mmol_per_gDW_per_hr" constant="true"/>
      <parameter sboTerm="SBO:0000625" id="R_PIP5P_EPA_LNA_c_upper_bound" value="10000" units="mmol_per_gDW_per_hr" constant="true"/>
      <parameter sboTerm="SBO:0000625" id="R_PIP3K_PALM_PALM_c_upper_bound" value="10000" units="mmol_per_gDW_per_hr" constant="true"/>
      <parameter sboTerm="SBO:0000625" id="R_PIP3K_PALM_HDE_c_upper_bound" value="10000" units="mmol_per_gDW_per_hr" constant="true"/>
      <parameter sboTerm="SBO:0000625" id="R_PIP3K_PALM_EPA_c_upper_bound" value="10000" units="mmol_per_gDW_per_hr" constant="true"/>
      <parameter sboTerm="SBO:0000625" id="R_PIP3K_HDE_PALM_c_upper_bound" value="10000" units="mmol_per_gDW_per_hr" constant="true"/>
      <parameter sboTerm="SBO:0000625" id="R_PIP3K_HDE_HDE_c_upper_bound" value="10000" units="mmol_per_gDW_per_hr" constant="true"/>
      <parameter sboTerm="SBO:0000625" id="R_PIP3K_HDE_EPA_c_upper_bound" value="10000" units="mmol_per_gDW_per_hr" constant="true"/>
      <parameter sboTerm="SBO:0000625" id="R_PIP3K_EPA_PALM_c_upper_bound" value="10000" units="mmol_per_gDW_per_hr" constant="true"/>
      <parameter sboTerm="SBO:0000625" id="R_PIP3K_EPA_HDE_c_upper_bound" value="10000" units="mmol_per_gDW_per_hr" constant="true"/>
      <parameter sboTerm="SBO:0000625" id="R_PIP3K_EPA_EPA_c_upper_bound" value="10000" units="mmol_per_gDW_per_hr" constant="true"/>
      <parameter sboTerm="SBO:0000625" id="R_PIP3K_PALM_LNA_c_upper_bound" value="10000" units="mmol_per_gDW_per_hr" constant="true"/>
      <parameter sboTerm="SBO:0000625" id="R_PIP3K_HDE_LNA_c_upper_bound" value="10000" units="mmol_per_gDW_per_hr" constant="true"/>
      <parameter sboTerm="SBO:0000625" id="R_PIP3K_LNA_PALM_c_upper_bound" value="10000" units="mmol_per_gDW_per_hr" constant="true"/>
      <parameter sboTerm="SBO:0000625" id="R_PIP3K_LNA_HDE_c_upper_bound" value="10000" units="mmol_per_gDW_per_hr" constant="true"/>
      <parameter sboTerm="SBO:0000625" id="R_PIP3K_LNA_LNA_c_upper_bound" value="10000" units="mmol_per_gDW_per_hr" constant="true"/>
      <parameter sboTerm="SBO:0000625" id="R_PIP3K_LNA_EPA_c_upper_bound" value="10000" units="mmol_per_gDW_per_hr" constant="true"/>
      <parameter sboTerm="SBO:0000625" id="R_PIP3K_EPA_LNA_c_upper_bound" value="10000" units="mmol_per_gDW_per_hr" constant="true"/>
      <parameter sboTerm="SBO:0000625" id="R_PIP3P_PALM_PALM_c_upper_bound" value="10000" units="mmol_per_gDW_per_hr" constant="true"/>
      <parameter sboTerm="SBO:0000625" id="R_PIP3P_PALM_HDE_c_upper_bound" value="10000" units="mmol_per_gDW_per_hr" constant="true"/>
      <parameter sboTerm="SBO:0000625" id="R_PIP3P_PALM_EPA_c_upper_bound" value="10000" units="mmol_per_gDW_per_hr" constant="true"/>
      <parameter sboTerm="SBO:0000625" id="R_PIP3P_HDE_PALM_c_upper_bound" value="10000" units="mmol_per_gDW_per_hr" constant="true"/>
      <parameter sboTerm="SBO:0000625" id="R_PIP3P_HDE_HDE_c_upper_bound" value="10000" units="mmol_per_gDW_per_hr" constant="true"/>
      <parameter sboTerm="SBO:0000625" id="R_PIP3P_HDE_EPA_c_upper_bound" value="10000" units="mmol_per_gDW_per_hr" constant="true"/>
      <parameter sboTerm="SBO:0000625" id="R_PIP3P_EPA_PALM_c_upper_bound" value="10000" units="mmol_per_gDW_per_hr" constant="true"/>
      <parameter sboTerm="SBO:0000625" id="R_PIP3P_EPA_HDE_c_upper_bound" value="10000" units="mmol_per_gDW_per_hr" constant="true"/>
      <parameter sboTerm="SBO:0000625" id="R_PIP3P_EPA_EPA_c_upper_bound" value="10000" units="mmol_per_gDW_per_hr" constant="true"/>
      <parameter sboTerm="SBO:0000625" id="R_PIP3P_PALM_LNA_c_upper_bound" value="10000" units="mmol_per_gDW_per_hr" constant="true"/>
      <parameter sboTerm="SBO:0000625" id="R_PIP3P_HDE_LNA_c_upper_bound" value="10000" units="mmol_per_gDW_per_hr" constant="true"/>
      <parameter sboTerm="SBO:0000625" id="R_PIP3P_LNA_PALM_c_upper_bound" value="10000" units="mmol_per_gDW_per_hr" constant="true"/>
      <parameter sboTerm="SBO:0000625" id="R_PIP3P_LNA_HDE_c_upper_bound" value="10000" units="mmol_per_gDW_per_hr" constant="true"/>
      <parameter sboTerm="SBO:0000625" id="R_PIP3P_LNA_LNA_c_upper_bound" value="10000" units="mmol_per_gDW_per_hr" constant="true"/>
      <parameter sboTerm="SBO:0000625" id="R_PIP3P_LNA_EPA_c_upper_bound" value="10000" units="mmol_per_gDW_per_hr" constant="true"/>
      <parameter sboTerm="SBO:0000625" id="R_PIP3P_EPA_LNA_c_upper_bound" value="10000" units="mmol_per_gDW_per_hr" constant="true"/>
      <parameter sboTerm="SBO:0000625" id="R_PIPLC_PALM_PALM_c_upper_bound" value="10000" units="mmol_per_gDW_per_hr" constant="true"/>
      <parameter sboTerm="SBO:0000625" id="R_PIPLC_PALM_HDE_c_upper_bound" value="10000" units="mmol_per_gDW_per_hr" constant="true"/>
      <parameter sboTerm="SBO:0000625" id="R_PIPLC_PALM_EPA_c_upper_bound" value="10000" units="mmol_per_gDW_per_hr" constant="true"/>
      <parameter sboTerm="SBO:0000625" id="R_PIPLC_HDE_PALM_c_upper_bound" value="10000" units="mmol_per_gDW_per_hr" constant="true"/>
      <parameter sboTerm="SBO:0000625" id="R_PIPLC_HDE_HDE_c_upper_bound" value="10000" units="mmol_per_gDW_per_hr" constant="true"/>
      <parameter sboTerm="SBO:0000625" id="R_PIPLC_HDE_EPA_c_upper_bound" value="10000" units="mmol_per_gDW_per_hr" constant="true"/>
      <parameter sboTerm="SBO:0000625" id="R_PIPLC_EPA_PALM_c_upper_bound" value="10000" units="mmol_per_gDW_per_hr" constant="true"/>
      <parameter sboTerm="SBO:0000625" id="R_PIPLC_EPA_HDE_c_upper_bound" value="10000" units="mmol_per_gDW_per_hr" constant="true"/>
      <parameter sboTerm="SBO:0000625" id="R_PIPLC_EPA_EPA_c_upper_bound" value="10000" units="mmol_per_gDW_per_hr" constant="true"/>
      <parameter sboTerm="SBO:0000625" id="R_PIPLC_PALM_LNA_c_upper_bound" value="10000" units="mmol_per_gDW_per_hr" constant="true"/>
      <parameter sboTerm="SBO:0000625" id="R_PIPLC_HDE_LNA_c_upper_bound" value="10000" units="mmol_per_gDW_per_hr" constant="true"/>
      <parameter sboTerm="SBO:0000625" id="R_PIPLC_LNA_PALM_c_upper_bound" value="10000" units="mmol_per_gDW_per_hr" constant="true"/>
      <parameter sboTerm="SBO:0000625" id="R_PIPLC_LNA_HDE_c_upper_bound" value="10000" units="mmol_per_gDW_per_hr" constant="true"/>
      <parameter sboTerm="SBO:0000625" id="R_PIPLC_LNA_LNA_c_upper_bound" value="10000" units="mmol_per_gDW_per_hr" constant="true"/>
      <parameter sboTerm="SBO:0000625" id="R_PIPLC_LNA_EPA_c_upper_bound" value="10000" units="mmol_per_gDW_per_hr" constant="true"/>
      <parameter sboTerm="SBO:0000625" id="R_PIPLC_EPA_LNA_c_upper_bound" value="10000" units="mmol_per_gDW_per_hr" constant="true"/>
      <parameter sboTerm="SBO:0000625" id="R_IPMK_c_upper_bound" value="10000" units="mmol_per_gDW_per_hr" constant="true"/>
      <parameter sboTerm="SBO:0000625" id="R_IP52K_c_upper_bound" value="10000" units="mmol_per_gDW_per_hr" constant="true"/>
      <parameter sboTerm="SBO:0000625" id="R_PLDPE_MYRS_MYRS_c_upper_bound" value="10000" units="mmol_per_gDW_per_hr" constant="true"/>
      <parameter sboTerm="SBO:0000625" id="R_PLDPE_MYRS_PALM_c_upper_bound" value="10000" units="mmol_per_gDW_per_hr" constant="true"/>
      <parameter sboTerm="SBO:0000625" id="R_PLDPE_MYRS_HDE_c_upper_bound" value="10000" units="mmol_per_gDW_per_hr" constant="true"/>
      <parameter sboTerm="SBO:0000625" id="R_PLDPE_MYRS_STC_c_upper_bound" value="10000" units="mmol_per_gDW_per_hr" constant="true"/>
      <parameter sboTerm="SBO:0000625" id="R_PLDPE_MYRS_OLE_c_upper_bound" value="10000" units="mmol_per_gDW_per_hr" constant="true"/>
      <parameter sboTerm="SBO:0000625" id="R_PLDPE_MYRS_EPA_c_upper_bound" value="10000" units="mmol_per_gDW_per_hr" constant="true"/>
      <parameter sboTerm="SBO:0000625" id="R_PLDPE_MYRS_DHA_c_upper_bound" value="10000" units="mmol_per_gDW_per_hr" constant="true"/>
      <parameter sboTerm="SBO:0000625" id="R_PLDPE_PALM_MYRS_c_upper_bound" value="10000" units="mmol_per_gDW_per_hr" constant="true"/>
      <parameter sboTerm="SBO:0000625" id="R_PLDPE_PALM_PALM_c_upper_bound" value="10000" units="mmol_per_gDW_per_hr" constant="true"/>
      <parameter sboTerm="SBO:0000625" id="R_PLDPE_PALM_HDE_c_upper_bound" value="10000" units="mmol_per_gDW_per_hr" constant="true"/>
      <parameter sboTerm="SBO:0000625" id="R_PLDPE_PALM_STC_c_upper_bound" value="10000" units="mmol_per_gDW_per_hr" constant="true"/>
      <parameter sboTerm="SBO:0000625" id="R_PLDPE_PALM_OLE_c_upper_bound" value="10000" units="mmol_per_gDW_per_hr" constant="true"/>
      <parameter sboTerm="SBO:0000625" id="R_PLDPE_PALM_EPA_c_upper_bound" value="10000" units="mmol_per_gDW_per_hr" constant="true"/>
      <parameter sboTerm="SBO:0000625" id="R_PLDPE_PALM_DHA_c_upper_bound" value="10000" units="mmol_per_gDW_per_hr" constant="true"/>
      <parameter sboTerm="SBO:0000625" id="R_PLDPE_HDE_MYRS_c_upper_bound" value="10000" units="mmol_per_gDW_per_hr" constant="true"/>
      <parameter sboTerm="SBO:0000625" id="R_PLDPE_HDE_PALM_c_upper_bound" value="10000" units="mmol_per_gDW_per_hr" constant="true"/>
      <parameter sboTerm="SBO:0000625" id="R_PLDPE_HDE_HDE_c_upper_bound" value="10000" units="mmol_per_gDW_per_hr" constant="true"/>
      <parameter sboTerm="SBO:0000625" id="R_PLDPE_HDE_STC_c_upper_bound" value="10000" units="mmol_per_gDW_per_hr" constant="true"/>
      <parameter sboTerm="SBO:0000625" id="R_PLDPE_HDE_OLE_c_upper_bound" value="10000" units="mmol_per_gDW_per_hr" constant="true"/>
      <parameter sboTerm="SBO:0000625" id="R_PLDPE_HDE_EPA_c_upper_bound" value="10000" units="mmol_per_gDW_per_hr" constant="true"/>
      <parameter sboTerm="SBO:0000625" id="R_PLDPE_HDE_DHA_c_upper_bound" value="10000" units="mmol_per_gDW_per_hr" constant="true"/>
      <parameter sboTerm="SBO:0000625" id="R_PLDPE_STC_MYRS_c_upper_bound" value="10000" units="mmol_per_gDW_per_hr" constant="true"/>
      <parameter sboTerm="SBO:0000625" id="R_PLDPE_STC_PALM_c_upper_bound" value="10000" units="mmol_per_gDW_per_hr" constant="true"/>
      <parameter sboTerm="SBO:0000625" id="R_PLDPE_STC_HDE_c_upper_bound" value="10000" units="mmol_per_gDW_per_hr" constant="true"/>
      <parameter sboTerm="SBO:0000625" id="R_PLDPE_STC_STC_c_upper_bound" value="10000" units="mmol_per_gDW_per_hr" constant="true"/>
      <parameter sboTerm="SBO:0000625" id="R_PLDPE_STC_OLE_c_upper_bound" value="10000" units="mmol_per_gDW_per_hr" constant="true"/>
      <parameter sboTerm="SBO:0000625" id="R_PLDPE_STC_EPA_c_upper_bound" value="10000" units="mmol_per_gDW_per_hr" constant="true"/>
      <parameter sboTerm="SBO:0000625" id="R_PLDPE_STC_DHA_c_upper_bound" value="10000" units="mmol_per_gDW_per_hr" constant="true"/>
      <parameter sboTerm="SBO:0000625" id="R_PLDPE_OLE_MYRS_c_upper_bound" value="10000" units="mmol_per_gDW_per_hr" constant="true"/>
      <parameter sboTerm="SBO:0000625" id="R_PLDPE_OLE_PALM_c_upper_bound" value="10000" units="mmol_per_gDW_per_hr" constant="true"/>
      <parameter sboTerm="SBO:0000625" id="R_PLDPE_OLE_HDE_c_upper_bound" value="10000" units="mmol_per_gDW_per_hr" constant="true"/>
      <parameter sboTerm="SBO:0000625" id="R_PLDPE_OLE_STC_c_upper_bound" value="10000" units="mmol_per_gDW_per_hr" constant="true"/>
      <parameter sboTerm="SBO:0000625" id="R_PLDPE_OLE_OLE_c_upper_bound" value="10000" units="mmol_per_gDW_per_hr" constant="true"/>
      <parameter sboTerm="SBO:0000625" id="R_PLDPE_OLE_EPA_c_upper_bound" value="10000" units="mmol_per_gDW_per_hr" constant="true"/>
      <parameter sboTerm="SBO:0000625" id="R_PLDPE_OLE_DHA_c_upper_bound" value="10000" units="mmol_per_gDW_per_hr" constant="true"/>
      <parameter sboTerm="SBO:0000625" id="R_PLDPE_EPA_MYRS_c_upper_bound" value="10000" units="mmol_per_gDW_per_hr" constant="true"/>
      <parameter sboTerm="SBO:0000625" id="R_PLDPE_EPA_PALM_c_upper_bound" value="10000" units="mmol_per_gDW_per_hr" constant="true"/>
      <parameter sboTerm="SBO:0000625" id="R_PLDPE_EPA_HDE_c_upper_bound" value="10000" units="mmol_per_gDW_per_hr" constant="true"/>
      <parameter sboTerm="SBO:0000625" id="R_PLDPE_EPA_STC_c_upper_bound" value="10000" units="mmol_per_gDW_per_hr" constant="true"/>
      <parameter sboTerm="SBO:0000625" id="R_PLDPE_EPA_OLE_c_upper_bound" value="10000" units="mmol_per_gDW_per_hr" constant="true"/>
      <parameter sboTerm="SBO:0000625" id="R_PLDPE_EPA_EPA_c_upper_bound" value="10000" units="mmol_per_gDW_per_hr" constant="true"/>
      <parameter sboTerm="SBO:0000625" id="R_PLDPE_EPA_DHA_c_upper_bound" value="10000" units="mmol_per_gDW_per_hr" constant="true"/>
      <parameter sboTerm="SBO:0000625" id="R_PLDPE_DHA_MYRS_c_upper_bound" value="10000" units="mmol_per_gDW_per_hr" constant="true"/>
      <parameter sboTerm="SBO:0000625" id="R_PLDPE_DHA_PALM_c_upper_bound" value="10000" units="mmol_per_gDW_per_hr" constant="true"/>
      <parameter sboTerm="SBO:0000625" id="R_PLDPE_DHA_HDE_c_upper_bound" value="10000" units="mmol_per_gDW_per_hr" constant="true"/>
      <parameter sboTerm="SBO:0000625" id="R_PLDPE_DHA_STC_c_upper_bound" value="10000" units="mmol_per_gDW_per_hr" constant="true"/>
      <parameter sboTerm="SBO:0000625" id="R_PLDPE_DHA_OLE_c_upper_bound" value="10000" units="mmol_per_gDW_per_hr" constant="true"/>
      <parameter sboTerm="SBO:0000625" id="R_PLDPE_DHA_EPA_c_upper_bound" value="10000" units="mmol_per_gDW_per_hr" constant="true"/>
      <parameter sboTerm="SBO:0000625" id="R_PLDPE_DHA_DHA_c_upper_bound" value="10000" units="mmol_per_gDW_per_hr" constant="true"/>
      <parameter sboTerm="SBO:0000625" id="R_PLDPE_MYRS_LNA_c_upper_bound" value="10000" units="mmol_per_gDW_per_hr" constant="true"/>
      <parameter sboTerm="SBO:0000625" id="R_PLDPE_PALM_LNA_c_upper_bound" value="10000" units="mmol_per_gDW_per_hr" constant="true"/>
      <parameter sboTerm="SBO:0000625" id="R_PLDPE_HDE_LNA_c_upper_bound" value="10000" units="mmol_per_gDW_per_hr" constant="true"/>
      <parameter sboTerm="SBO:0000625" id="R_PLDPE_STC_LNA_c_upper_bound" value="10000" units="mmol_per_gDW_per_hr" constant="true"/>
      <parameter sboTerm="SBO:0000625" id="R_PLDPE_LNA_MYRS_c_upper_bound" value="10000" units="mmol_per_gDW_per_hr" constant="true"/>
      <parameter sboTerm="SBO:0000625" id="R_PLDPE_LNA_PALM_c_upper_bound" value="10000" units="mmol_per_gDW_per_hr" constant="true"/>
      <parameter sboTerm="SBO:0000625" id="R_PLDPE_LNA_HDE_c_upper_bound" value="10000" units="mmol_per_gDW_per_hr" constant="true"/>
      <parameter sboTerm="SBO:0000625" id="R_PLDPE_LNA_STC_c_upper_bound" value="10000" units="mmol_per_gDW_per_hr" constant="true"/>
      <parameter sboTerm="SBO:0000625" id="R_PLDPE_LNA_OLE_c_upper_bound" value="10000" units="mmol_per_gDW_per_hr" constant="true"/>
      <parameter sboTerm="SBO:0000625" id="R_PLDPE_LNA_LNA_c_upper_bound" value="10000" units="mmol_per_gDW_per_hr" constant="true"/>
      <parameter sboTerm="SBO:0000625" id="R_PLDPE_OLE_LNA_c_upper_bound" value="10000" units="mmol_per_gDW_per_hr" constant="true"/>
      <parameter sboTerm="SBO:0000625" id="R_PLDPE_LNA_EPA_c_upper_bound" value="10000" units="mmol_per_gDW_per_hr" constant="true"/>
      <parameter sboTerm="SBO:0000625" id="R_PLDPE_LNA_DHA_c_upper_bound" value="10000" units="mmol_per_gDW_per_hr" constant="true"/>
      <parameter sboTerm="SBO:0000625" id="R_PLDPE_EPA_LNA_c_upper_bound" value="10000" units="mmol_per_gDW_per_hr" constant="true"/>
      <parameter sboTerm="SBO:0000625" id="R_PLDPE_DHA_LNA_c_upper_bound" value="10000" units="mmol_per_gDW_per_hr" constant="true"/>
      <parameter sboTerm="SBO:0000625" id="R_PLDPE_MYRS_GLNA_c_upper_bound" value="10000" units="mmol_per_gDW_per_hr" constant="true"/>
      <parameter sboTerm="SBO:0000625" id="R_PLDPE_PALM_GLNA_c_upper_bound" value="10000" units="mmol_per_gDW_per_hr" constant="true"/>
      <parameter sboTerm="SBO:0000625" id="R_PLDPE_HDE_GLNA_c_upper_bound" value="10000" units="mmol_per_gDW_per_hr" constant="true"/>
      <parameter sboTerm="SBO:0000625" id="R_PLDPE_STC_GLNA_c_upper_bound" value="10000" units="mmol_per_gDW_per_hr" constant="true"/>
      <parameter sboTerm="SBO:0000625" id="R_PLDPE_LNA_GLNA_c_upper_bound" value="10000" units="mmol_per_gDW_per_hr" constant="true"/>
      <parameter sboTerm="SBO:0000625" id="R_PLDPE_OLE_GLNA_c_upper_bound" value="10000" units="mmol_per_gDW_per_hr" constant="true"/>
      <parameter sboTerm="SBO:0000625" id="R_PLDPE_EPA_GLNA_c_upper_bound" value="10000" units="mmol_per_gDW_per_hr" constant="true"/>
      <parameter sboTerm="SBO:0000625" id="R_PLDPE_DHA_GLNA_c_upper_bound" value="10000" units="mmol_per_gDW_per_hr" constant="true"/>
      <parameter sboTerm="SBO:0000625" id="R_PLDPE_MYRS_ALNA_c_upper_bound" value="10000" units="mmol_per_gDW_per_hr" constant="true"/>
      <parameter sboTerm="SBO:0000625" id="R_PLDPE_PALM_ALNA_c_upper_bound" value="10000" units="mmol_per_gDW_per_hr" constant="true"/>
      <parameter sboTerm="SBO:0000625" id="R_PLDPE_HDE_ALNA_c_upper_bound" value="10000" units="mmol_per_gDW_per_hr" constant="true"/>
      <parameter sboTerm="SBO:0000625" id="R_PLDPE_STC_ALNA_c_upper_bound" value="10000" units="mmol_per_gDW_per_hr" constant="true"/>
      <parameter sboTerm="SBO:0000625" id="R_PLDPE_LNA_ALNA_c_upper_bound" value="10000" units="mmol_per_gDW_per_hr" constant="true"/>
      <parameter sboTerm="SBO:0000625" id="R_PLDPE_OLE_ALNA_c_upper_bound" value="10000" units="mmol_per_gDW_per_hr" constant="true"/>
      <parameter sboTerm="SBO:0000625" id="R_PLDPE_EPA_ALNA_c_upper_bound" value="10000" units="mmol_per_gDW_per_hr" constant="true"/>
      <parameter sboTerm="SBO:0000625" id="R_PLDPE_DHA_ALNA_c_upper_bound" value="10000" units="mmol_per_gDW_per_hr" constant="true"/>
      <parameter sboTerm="SBO:0000625" id="R_PLDPE_MYRS_ARA_c_upper_bound" value="10000" units="mmol_per_gDW_per_hr" constant="true"/>
      <parameter sboTerm="SBO:0000625" id="R_PLDPE_PALM_ARA_c_upper_bound" value="10000" units="mmol_per_gDW_per_hr" constant="true"/>
      <parameter sboTerm="SBO:0000625" id="R_PLDPE_HDE_ARA_c_upper_bound" value="10000" units="mmol_per_gDW_per_hr" constant="true"/>
      <parameter sboTerm="SBO:0000625" id="R_PLDPE_STC_ARA_c_upper_bound" value="10000" units="mmol_per_gDW_per_hr" constant="true"/>
      <parameter sboTerm="SBO:0000625" id="R_PLDPE_LNA_ARA_c_upper_bound" value="10000" units="mmol_per_gDW_per_hr" constant="true"/>
      <parameter sboTerm="SBO:0000625" id="R_PLDPE_OLE_ARA_c_upper_bound" value="10000" units="mmol_per_gDW_per_hr" constant="true"/>
      <parameter sboTerm="SBO:0000625" id="R_PLDPE_EPA_ARA_c_upper_bound" value="10000" units="mmol_per_gDW_per_hr" constant="true"/>
      <parameter sboTerm="SBO:0000625" id="R_PLDPE_DHA_ARA_c_upper_bound" value="10000" units="mmol_per_gDW_per_hr" constant="true"/>
      <parameter sboTerm="SBO:0000625" id="R_FACOAL_204_5Z8Z11Z14Z_c_upper_bound" value="10000" units="mmol_per_gDW_per_hr" constant="true"/>
      <parameter sboTerm="SBO:0000625" id="R_PLA2PC_MYRS_MYRS_c_upper_bound" value="10000" units="mmol_per_gDW_per_hr" constant="true"/>
      <parameter sboTerm="SBO:0000625" id="R_PLA2PC_MYRS_PALM_c_upper_bound" value="10000" units="mmol_per_gDW_per_hr" constant="true"/>
      <parameter sboTerm="SBO:0000625" id="R_PLA2PC_MYRS_HDE_c_upper_bound" value="10000" units="mmol_per_gDW_per_hr" constant="true"/>
      <parameter sboTerm="SBO:0000625" id="R_PLA2PC_MYRS_STC_c_upper_bound" value="10000" units="mmol_per_gDW_per_hr" constant="true"/>
      <parameter sboTerm="SBO:0000625" id="R_PLA2PC_MYRS_OLE_c_upper_bound" value="10000" units="mmol_per_gDW_per_hr" constant="true"/>
      <parameter sboTerm="SBO:0000625" id="R_PLA2PC_MYRS_DHA_c_upper_bound" value="10000" units="mmol_per_gDW_per_hr" constant="true"/>
      <parameter sboTerm="SBO:0000625" id="R_PLA2PC_PALM_MYRS_c_upper_bound" value="10000" units="mmol_per_gDW_per_hr" constant="true"/>
      <parameter sboTerm="SBO:0000625" id="R_PLA2PC_PALM_PALM_c_upper_bound" value="10000" units="mmol_per_gDW_per_hr" constant="true"/>
      <parameter sboTerm="SBO:0000625" id="R_PLA2PC_PALM_HDE_c_upper_bound" value="10000" units="mmol_per_gDW_per_hr" constant="true"/>
      <parameter sboTerm="SBO:0000625" id="R_PLA2PC_PALM_STC_c_upper_bound" value="10000" units="mmol_per_gDW_per_hr" constant="true"/>
      <parameter sboTerm="SBO:0000625" id="R_PLA2PC_PALM_OLE_c_upper_bound" value="10000" units="mmol_per_gDW_per_hr" constant="true"/>
      <parameter sboTerm="SBO:0000625" id="R_PLA2PC_PALM_DHA_c_upper_bound" value="10000" units="mmol_per_gDW_per_hr" constant="true"/>
      <parameter sboTerm="SBO:0000625" id="R_PLA2PC_HDE_MYRS_c_upper_bound" value="10000" units="mmol_per_gDW_per_hr" constant="true"/>
      <parameter sboTerm="SBO:0000625" id="R_PLA2PC_HDE_PALM_c_upper_bound" value="10000" units="mmol_per_gDW_per_hr" constant="true"/>
      <parameter sboTerm="SBO:0000625" id="R_PLA2PC_HDE_HDE_c_upper_bound" value="10000" units="mmol_per_gDW_per_hr" constant="true"/>
      <parameter sboTerm="SBO:0000625" id="R_PLA2PC_HDE_STC_c_upper_bound" value="10000" units="mmol_per_gDW_per_hr" constant="true"/>
      <parameter sboTerm="SBO:0000625" id="R_PLA2PC_HDE_OLE_c_upper_bound" value="10000" units="mmol_per_gDW_per_hr" constant="true"/>
      <parameter sboTerm="SBO:0000625" id="R_PLA2PC_HDE_DHA_c_upper_bound" value="10000" units="mmol_per_gDW_per_hr" constant="true"/>
      <parameter sboTerm="SBO:0000625" id="R_PLA2PC_STC_MYRS_c_upper_bound" value="10000" units="mmol_per_gDW_per_hr" constant="true"/>
      <parameter sboTerm="SBO:0000625" id="R_PLA2PC_STC_PALM_c_upper_bound" value="10000" units="mmol_per_gDW_per_hr" constant="true"/>
      <parameter sboTerm="SBO:0000625" id="R_PLA2PC_STC_HDE_c_upper_bound" value="10000" units="mmol_per_gDW_per_hr" constant="true"/>
      <parameter sboTerm="SBO:0000625" id="R_PLA2PC_STC_STC_c_upper_bound" value="10000" units="mmol_per_gDW_per_hr" constant="true"/>
      <parameter sboTerm="SBO:0000625" id="R_PLA2PC_STC_OLE_c_upper_bound" value="10000" units="mmol_per_gDW_per_hr" constant="true"/>
      <parameter sboTerm="SBO:0000625" id="R_PLA2PC_STC_DHA_c_upper_bound" value="10000" units="mmol_per_gDW_per_hr" constant="true"/>
      <parameter sboTerm="SBO:0000625" id="R_PLA2PC_OLE_MYRS_c_upper_bound" value="10000" units="mmol_per_gDW_per_hr" constant="true"/>
      <parameter sboTerm="SBO:0000625" id="R_PLA2PC_OLE_PALM_c_upper_bound" value="10000" units="mmol_per_gDW_per_hr" constant="true"/>
      <parameter sboTerm="SBO:0000625" id="R_PLA2PC_OLE_HDE_c_upper_bound" value="10000" units="mmol_per_gDW_per_hr" constant="true"/>
      <parameter sboTerm="SBO:0000625" id="R_PLA2PC_OLE_STC_c_upper_bound" value="10000" units="mmol_per_gDW_per_hr" constant="true"/>
      <parameter sboTerm="SBO:0000625" id="R_PLA2PC_OLE_OLE_c_upper_bound" value="10000" units="mmol_per_gDW_per_hr" constant="true"/>
      <parameter sboTerm="SBO:0000625" id="R_PLA2PC_OLE_DHA_c_upper_bound" value="10000" units="mmol_per_gDW_per_hr" constant="true"/>
      <parameter sboTerm="SBO:0000625" id="R_PLA2PC_EPA_MYRS_c_upper_bound" value="10000" units="mmol_per_gDW_per_hr" constant="true"/>
      <parameter sboTerm="SBO:0000625" id="R_PLA2PC_EPA_PALM_c_upper_bound" value="10000" units="mmol_per_gDW_per_hr" constant="true"/>
      <parameter sboTerm="SBO:0000625" id="R_PLA2PC_EPA_HDE_c_upper_bound" value="10000" units="mmol_per_gDW_per_hr" constant="true"/>
      <parameter sboTerm="SBO:0000625" id="R_PLA2PC_EPA_STC_c_upper_bound" value="10000" units="mmol_per_gDW_per_hr" constant="true"/>
      <parameter sboTerm="SBO:0000625" id="R_PLA2PC_EPA_OLE_c_upper_bound" value="10000" units="mmol_per_gDW_per_hr" constant="true"/>
      <parameter sboTerm="SBO:0000625" id="R_PLA2PC_EPA_DHA_c_upper_bound" value="10000" units="mmol_per_gDW_per_hr" constant="true"/>
      <parameter sboTerm="SBO:0000625" id="R_PLA2PC_DHA_MYRS_c_upper_bound" value="10000" units="mmol_per_gDW_per_hr" constant="true"/>
      <parameter sboTerm="SBO:0000625" id="R_PLA2PC_DHA_PALM_c_upper_bound" value="10000" units="mmol_per_gDW_per_hr" constant="true"/>
      <parameter sboTerm="SBO:0000625" id="R_PLA2PC_DHA_HDE_c_upper_bound" value="10000" units="mmol_per_gDW_per_hr" constant="true"/>
      <parameter sboTerm="SBO:0000625" id="R_PLA2PC_DHA_STC_c_upper_bound" value="10000" units="mmol_per_gDW_per_hr" constant="true"/>
      <parameter sboTerm="SBO:0000625" id="R_PLA2PC_DHA_OLE_c_upper_bound" value="10000" units="mmol_per_gDW_per_hr" constant="true"/>
      <parameter sboTerm="SBO:0000625" id="R_PLA2PC_DHA_DHA_c_upper_bound" value="10000" units="mmol_per_gDW_per_hr" constant="true"/>
      <parameter sboTerm="SBO:0000625" id="R_PLA2PC_MYRS_LNA_c_upper_bound" value="10000" units="mmol_per_gDW_per_hr" constant="true"/>
      <parameter sboTerm="SBO:0000625" id="R_PLA2PC_PALM_LNA_c_upper_bound" value="10000" units="mmol_per_gDW_per_hr" constant="true"/>
      <parameter sboTerm="SBO:0000625" id="R_PLA2PC_HDE_LNA_c_upper_bound" value="10000" units="mmol_per_gDW_per_hr" constant="true"/>
      <parameter sboTerm="SBO:0000625" id="R_PLA2PC_STC_LNA_c_upper_bound" value="10000" units="mmol_per_gDW_per_hr" constant="true"/>
      <parameter sboTerm="SBO:0000625" id="R_PLA2PC_LNA_MYRS_c_upper_bound" value="10000" units="mmol_per_gDW_per_hr" constant="true"/>
      <parameter sboTerm="SBO:0000625" id="R_PLA2PC_LNA_PALM_c_upper_bound" value="10000" units="mmol_per_gDW_per_hr" constant="true"/>
      <parameter sboTerm="SBO:0000625" id="R_PLA2PC_LNA_HDE_c_upper_bound" value="10000" units="mmol_per_gDW_per_hr" constant="true"/>
      <parameter sboTerm="SBO:0000625" id="R_PLA2PC_LNA_STC_c_upper_bound" value="10000" units="mmol_per_gDW_per_hr" constant="true"/>
      <parameter sboTerm="SBO:0000625" id="R_PLA2PC_LNA_OLE_c_upper_bound" value="10000" units="mmol_per_gDW_per_hr" constant="true"/>
      <parameter sboTerm="SBO:0000625" id="R_PLA2PC_LNA_LNA_c_upper_bound" value="10000" units="mmol_per_gDW_per_hr" constant="true"/>
      <parameter sboTerm="SBO:0000625" id="R_PLA2PC_OLE_LNA_c_upper_bound" value="10000" units="mmol_per_gDW_per_hr" constant="true"/>
      <parameter sboTerm="SBO:0000625" id="R_PLA2PC_LNA_DHA_c_upper_bound" value="10000" units="mmol_per_gDW_per_hr" constant="true"/>
      <parameter sboTerm="SBO:0000625" id="R_PLA2PC_EPA_LNA_c_upper_bound" value="10000" units="mmol_per_gDW_per_hr" constant="true"/>
      <parameter sboTerm="SBO:0000625" id="R_PLA2PC_DHA_LNA_c_upper_bound" value="10000" units="mmol_per_gDW_per_hr" constant="true"/>
      <parameter sboTerm="SBO:0000625" id="R_PLA2PC_MYRS_ALNA_c_upper_bound" value="10000" units="mmol_per_gDW_per_hr" constant="true"/>
      <parameter sboTerm="SBO:0000625" id="R_PLA2PC_PALM_ALNA_c_upper_bound" value="10000" units="mmol_per_gDW_per_hr" constant="true"/>
      <parameter sboTerm="SBO:0000625" id="R_PLA2PC_HDE_ALNA_c_upper_bound" value="10000" units="mmol_per_gDW_per_hr" constant="true"/>
      <parameter sboTerm="SBO:0000625" id="R_PLA2PC_STC_ALNA_c_upper_bound" value="10000" units="mmol_per_gDW_per_hr" constant="true"/>
      <parameter sboTerm="SBO:0000625" id="R_PLA2PC_LNA_ALNA_c_upper_bound" value="10000" units="mmol_per_gDW_per_hr" constant="true"/>
      <parameter sboTerm="SBO:0000625" id="R_PLA2PC_OLE_ALNA_c_upper_bound" value="10000" units="mmol_per_gDW_per_hr" constant="true"/>
      <parameter sboTerm="SBO:0000625" id="R_PLA2PC_EPA_ALNA_c_upper_bound" value="10000" units="mmol_per_gDW_per_hr" constant="true"/>
      <parameter sboTerm="SBO:0000625" id="R_PLA2PC_DHA_ALNA_c_upper_bound" value="10000" units="mmol_per_gDW_per_hr" constant="true"/>
      <parameter sboTerm="SBO:0000625" id="R_PLA2PC_MYRS_ARA_c_upper_bound" value="10000" units="mmol_per_gDW_per_hr" constant="true"/>
      <parameter sboTerm="SBO:0000625" id="R_PLA2PC_PALM_ARA_c_upper_bound" value="10000" units="mmol_per_gDW_per_hr" constant="true"/>
      <parameter sboTerm="SBO:0000625" id="R_PLA2PC_HDE_ARA_c_upper_bound" value="10000" units="mmol_per_gDW_per_hr" constant="true"/>
      <parameter sboTerm="SBO:0000625" id="R_PLA2PC_STC_ARA_c_upper_bound" value="10000" units="mmol_per_gDW_per_hr" constant="true"/>
      <parameter sboTerm="SBO:0000625" id="R_PLA2PC_LNA_ARA_c_upper_bound" value="10000" units="mmol_per_gDW_per_hr" constant="true"/>
      <parameter sboTerm="SBO:0000625" id="R_PLA2PC_OLE_ARA_c_upper_bound" value="10000" units="mmol_per_gDW_per_hr" constant="true"/>
      <parameter sboTerm="SBO:0000625" id="R_PLA2PC_EPA_ARA_c_upper_bound" value="10000" units="mmol_per_gDW_per_hr" constant="true"/>
      <parameter sboTerm="SBO:0000625" id="R_PLA2PC_DHA_ARA_c_upper_bound" value="10000" units="mmol_per_gDW_per_hr" constant="true"/>
      <parameter sboTerm="SBO:0000625" id="R_PLA2PE_MYRS_MYRS_c_upper_bound" value="10000" units="mmol_per_gDW_per_hr" constant="true"/>
      <parameter sboTerm="SBO:0000625" id="R_PLA2PE_MYRS_PALM_c_upper_bound" value="10000" units="mmol_per_gDW_per_hr" constant="true"/>
      <parameter sboTerm="SBO:0000625" id="R_PLA2PE_MYRS_HDE_c_upper_bound" value="10000" units="mmol_per_gDW_per_hr" constant="true"/>
      <parameter sboTerm="SBO:0000625" id="R_PLA2PE_MYRS_STC_c_upper_bound" value="10000" units="mmol_per_gDW_per_hr" constant="true"/>
      <parameter sboTerm="SBO:0000625" id="R_PLA2PE_MYRS_OLE_c_upper_bound" value="10000" units="mmol_per_gDW_per_hr" constant="true"/>
      <parameter sboTerm="SBO:0000625" id="R_PLA2PE_MYRS_EPA_c_upper_bound" value="10000" units="mmol_per_gDW_per_hr" constant="true"/>
      <parameter sboTerm="SBO:0000625" id="R_PLA2PE_MYRS_DHA_c_upper_bound" value="10000" units="mmol_per_gDW_per_hr" constant="true"/>
      <parameter sboTerm="SBO:0000625" id="R_PLA2PE_PALM_MYRS_c_upper_bound" value="10000" units="mmol_per_gDW_per_hr" constant="true"/>
      <parameter sboTerm="SBO:0000625" id="R_PLA2PE_PALM_PALM_c_upper_bound" value="10000" units="mmol_per_gDW_per_hr" constant="true"/>
      <parameter sboTerm="SBO:0000625" id="R_PLA2PE_PALM_HDE_c_upper_bound" value="10000" units="mmol_per_gDW_per_hr" constant="true"/>
      <parameter sboTerm="SBO:0000625" id="R_PLA2PE_PALM_STC_c_upper_bound" value="10000" units="mmol_per_gDW_per_hr" constant="true"/>
      <parameter sboTerm="SBO:0000625" id="R_PLA2PE_PALM_OLE_c_upper_bound" value="10000" units="mmol_per_gDW_per_hr" constant="true"/>
      <parameter sboTerm="SBO:0000625" id="R_PLA2PE_PALM_EPA_c_upper_bound" value="10000" units="mmol_per_gDW_per_hr" constant="true"/>
      <parameter sboTerm="SBO:0000625" id="R_PLA2PE_PALM_DHA_c_upper_bound" value="10000" units="mmol_per_gDW_per_hr" constant="true"/>
      <parameter sboTerm="SBO:0000625" id="R_PLA2PE_HDE_MYRS_c_upper_bound" value="10000" units="mmol_per_gDW_per_hr" constant="true"/>
      <parameter sboTerm="SBO:0000625" id="R_PLA2PE_HDE_PALM_c_upper_bound" value="10000" units="mmol_per_gDW_per_hr" constant="true"/>
      <parameter sboTerm="SBO:0000625" id="R_PLA2PE_HDE_HDE_c_upper_bound" value="10000" units="mmol_per_gDW_per_hr" constant="true"/>
      <parameter sboTerm="SBO:0000625" id="R_PLA2PE_HDE_STC_c_upper_bound" value="10000" units="mmol_per_gDW_per_hr" constant="true"/>
      <parameter sboTerm="SBO:0000625" id="R_PLA2PE_HDE_OLE_c_upper_bound" value="10000" units="mmol_per_gDW_per_hr" constant="true"/>
      <parameter sboTerm="SBO:0000625" id="R_PLA2PE_HDE_EPA_c_upper_bound" value="10000" units="mmol_per_gDW_per_hr" constant="true"/>
      <parameter sboTerm="SBO:0000625" id="R_PLA2PE_HDE_DHA_c_upper_bound" value="10000" units="mmol_per_gDW_per_hr" constant="true"/>
      <parameter sboTerm="SBO:0000625" id="R_PLA2PE_STC_MYRS_c_upper_bound" value="10000" units="mmol_per_gDW_per_hr" constant="true"/>
      <parameter sboTerm="SBO:0000625" id="R_PLA2PE_STC_PALM_c_upper_bound" value="10000" units="mmol_per_gDW_per_hr" constant="true"/>
      <parameter sboTerm="SBO:0000625" id="R_PLA2PE_STC_HDE_c_upper_bound" value="10000" units="mmol_per_gDW_per_hr" constant="true"/>
      <parameter sboTerm="SBO:0000625" id="R_PLA2PE_STC_STC_c_upper_bound" value="10000" units="mmol_per_gDW_per_hr" constant="true"/>
      <parameter sboTerm="SBO:0000625" id="R_PLA2PE_STC_OLE_c_upper_bound" value="10000" units="mmol_per_gDW_per_hr" constant="true"/>
      <parameter sboTerm="SBO:0000625" id="R_PLA2PE_STC_EPA_c_upper_bound" value="10000" units="mmol_per_gDW_per_hr" constant="true"/>
      <parameter sboTerm="SBO:0000625" id="R_PLA2PE_STC_DHA_c_upper_bound" value="10000" units="mmol_per_gDW_per_hr" constant="true"/>
      <parameter sboTerm="SBO:0000625" id="R_PLA2PE_OLE_MYRS_c_upper_bound" value="10000" units="mmol_per_gDW_per_hr" constant="true"/>
      <parameter sboTerm="SBO:0000625" id="R_PLA2PE_OLE_PALM_c_upper_bound" value="10000" units="mmol_per_gDW_per_hr" constant="true"/>
      <parameter sboTerm="SBO:0000625" id="R_PLA2PE_OLE_HDE_c_upper_bound" value="10000" units="mmol_per_gDW_per_hr" constant="true"/>
      <parameter sboTerm="SBO:0000625" id="R_PLA2PE_OLE_STC_c_upper_bound" value="10000" units="mmol_per_gDW_per_hr" constant="true"/>
      <parameter sboTerm="SBO:0000625" id="R_PLA2PE_OLE_OLE_c_upper_bound" value="10000" units="mmol_per_gDW_per_hr" constant="true"/>
      <parameter sboTerm="SBO:0000625" id="R_PLA2PE_OLE_EPA_c_upper_bound" value="10000" units="mmol_per_gDW_per_hr" constant="true"/>
      <parameter sboTerm="SBO:0000625" id="R_PLA2PE_OLE_DHA_c_upper_bound" value="10000" units="mmol_per_gDW_per_hr" constant="true"/>
      <parameter sboTerm="SBO:0000625" id="R_PLA2PE_EPA_MYRS_c_upper_bound" value="10000" units="mmol_per_gDW_per_hr" constant="true"/>
      <parameter sboTerm="SBO:0000625" id="R_PLA2PE_EPA_PALM_c_upper_bound" value="10000" units="mmol_per_gDW_per_hr" constant="true"/>
      <parameter sboTerm="SBO:0000625" id="R_PLA2PE_EPA_HDE_c_upper_bound" value="10000" units="mmol_per_gDW_per_hr" constant="true"/>
      <parameter sboTerm="SBO:0000625" id="R_PLA2PE_EPA_STC_c_upper_bound" value="10000" units="mmol_per_gDW_per_hr" constant="true"/>
      <parameter sboTerm="SBO:0000625" id="R_PLA2PE_EPA_OLE_c_upper_bound" value="10000" units="mmol_per_gDW_per_hr" constant="true"/>
      <parameter sboTerm="SBO:0000625" id="R_PLA2PE_EPA_EPA_c_upper_bound" value="10000" units="mmol_per_gDW_per_hr" constant="true"/>
      <parameter sboTerm="SBO:0000625" id="R_PLA2PE_EPA_DHA_c_upper_bound" value="10000" units="mmol_per_gDW_per_hr" constant="true"/>
      <parameter sboTerm="SBO:0000625" id="R_PLA2PE_DHA_MYRS_c_upper_bound" value="10000" units="mmol_per_gDW_per_hr" constant="true"/>
      <parameter sboTerm="SBO:0000625" id="R_PLA2PE_DHA_PALM_c_upper_bound" value="10000" units="mmol_per_gDW_per_hr" constant="true"/>
      <parameter sboTerm="SBO:0000625" id="R_PLA2PE_DHA_HDE_c_upper_bound" value="10000" units="mmol_per_gDW_per_hr" constant="true"/>
      <parameter sboTerm="SBO:0000625" id="R_PLA2PE_DHA_STC_c_upper_bound" value="10000" units="mmol_per_gDW_per_hr" constant="true"/>
      <parameter sboTerm="SBO:0000625" id="R_PLA2PE_DHA_OLE_c_upper_bound" value="10000" units="mmol_per_gDW_per_hr" constant="true"/>
      <parameter sboTerm="SBO:0000625" id="R_PLA2PE_DHA_EPA_c_upper_bound" value="10000" units="mmol_per_gDW_per_hr" constant="true"/>
      <parameter sboTerm="SBO:0000625" id="R_PLA2PE_DHA_DHA_c_upper_bound" value="10000" units="mmol_per_gDW_per_hr" constant="true"/>
      <parameter sboTerm="SBO:0000625" id="R_PLA2PE_MYRS_LNA_c_upper_bound" value="10000" units="mmol_per_gDW_per_hr" constant="true"/>
      <parameter sboTerm="SBO:0000625" id="R_PLA2PE_PALM_LNA_c_upper_bound" value="10000" units="mmol_per_gDW_per_hr" constant="true"/>
      <parameter sboTerm="SBO:0000625" id="R_PLA2PE_HDE_LNA_c_upper_bound" value="10000" units="mmol_per_gDW_per_hr" constant="true"/>
      <parameter sboTerm="SBO:0000625" id="R_PLA2PE_STC_LNA_c_upper_bound" value="10000" units="mmol_per_gDW_per_hr" constant="true"/>
      <parameter sboTerm="SBO:0000625" id="R_PLA2PE_LNA_MYRS_c_upper_bound" value="10000" units="mmol_per_gDW_per_hr" constant="true"/>
      <parameter sboTerm="SBO:0000625" id="R_PLA2PE_LNA_PALM_c_upper_bound" value="10000" units="mmol_per_gDW_per_hr" constant="true"/>
      <parameter sboTerm="SBO:0000625" id="R_PLA2PE_LNA_HDE_c_upper_bound" value="10000" units="mmol_per_gDW_per_hr" constant="true"/>
      <parameter sboTerm="SBO:0000625" id="R_PLA2PE_LNA_STC_c_upper_bound" value="10000" units="mmol_per_gDW_per_hr" constant="true"/>
      <parameter sboTerm="SBO:0000625" id="R_PLA2PE_LNA_OLE_c_upper_bound" value="10000" units="mmol_per_gDW_per_hr" constant="true"/>
      <parameter sboTerm="SBO:0000625" id="R_PLA2PE_LNA_LNA_c_upper_bound" value="10000" units="mmol_per_gDW_per_hr" constant="true"/>
      <parameter sboTerm="SBO:0000625" id="R_PLA2PE_OLE_LNA_c_upper_bound" value="10000" units="mmol_per_gDW_per_hr" constant="true"/>
      <parameter sboTerm="SBO:0000625" id="R_PLA2PE_LNA_EPA_c_upper_bound" value="10000" units="mmol_per_gDW_per_hr" constant="true"/>
      <parameter sboTerm="SBO:0000625" id="R_PLA2PE_LNA_DHA_c_upper_bound" value="10000" units="mmol_per_gDW_per_hr" constant="true"/>
      <parameter sboTerm="SBO:0000625" id="R_PLA2PE_EPA_LNA_c_upper_bound" value="10000" units="mmol_per_gDW_per_hr" constant="true"/>
      <parameter sboTerm="SBO:0000625" id="R_PLA2PE_DHA_LNA_c_upper_bound" value="10000" units="mmol_per_gDW_per_hr" constant="true"/>
      <parameter sboTerm="SBO:0000625" id="R_PLA2PE_MYRS_GLNA_c_upper_bound" value="10000" units="mmol_per_gDW_per_hr" constant="true"/>
      <parameter sboTerm="SBO:0000625" id="R_PLA2PE_PALM_GLNA_c_upper_bound" value="10000" units="mmol_per_gDW_per_hr" constant="true"/>
      <parameter sboTerm="SBO:0000625" id="R_PLA2PE_HDE_GLNA_c_upper_bound" value="10000" units="mmol_per_gDW_per_hr" constant="true"/>
      <parameter sboTerm="SBO:0000625" id="R_PLA2PE_STC_GLNA_c_upper_bound" value="10000" units="mmol_per_gDW_per_hr" constant="true"/>
      <parameter sboTerm="SBO:0000625" id="R_PLA2PE_LNA_GLNA_c_upper_bound" value="10000" units="mmol_per_gDW_per_hr" constant="true"/>
      <parameter sboTerm="SBO:0000625" id="R_PLA2PE_OLE_GLNA_c_upper_bound" value="10000" units="mmol_per_gDW_per_hr" constant="true"/>
      <parameter sboTerm="SBO:0000625" id="R_PLA2PE_EPA_GLNA_c_upper_bound" value="10000" units="mmol_per_gDW_per_hr" constant="true"/>
      <parameter sboTerm="SBO:0000625" id="R_PLA2PE_DHA_GLNA_c_upper_bound" value="10000" units="mmol_per_gDW_per_hr" constant="true"/>
      <parameter sboTerm="SBO:0000625" id="R_PLA2PE_MYRS_ALNA_c_upper_bound" value="10000" units="mmol_per_gDW_per_hr" constant="true"/>
      <parameter sboTerm="SBO:0000625" id="R_PLA2PE_PALM_ALNA_c_upper_bound" value="10000" units="mmol_per_gDW_per_hr" constant="true"/>
      <parameter sboTerm="SBO:0000625" id="R_PLA2PE_HDE_ALNA_c_upper_bound" value="10000" units="mmol_per_gDW_per_hr" constant="true"/>
      <parameter sboTerm="SBO:0000625" id="R_PLA2PE_STC_ALNA_c_upper_bound" value="10000" units="mmol_per_gDW_per_hr" constant="true"/>
      <parameter sboTerm="SBO:0000625" id="R_PLA2PE_LNA_ALNA_c_upper_bound" value="10000" units="mmol_per_gDW_per_hr" constant="true"/>
      <parameter sboTerm="SBO:0000625" id="R_PLA2PE_OLE_ALNA_c_upper_bound" value="10000" units="mmol_per_gDW_per_hr" constant="true"/>
      <parameter sboTerm="SBO:0000625" id="R_PLA2PE_EPA_ALNA_c_upper_bound" value="10000" units="mmol_per_gDW_per_hr" constant="true"/>
      <parameter sboTerm="SBO:0000625" id="R_PLA2PE_DHA_ALNA_c_upper_bound" value="10000" units="mmol_per_gDW_per_hr" constant="true"/>
      <parameter sboTerm="SBO:0000625" id="R_PLA2PE_MYRS_ARA_c_upper_bound" value="10000" units="mmol_per_gDW_per_hr" constant="true"/>
      <parameter sboTerm="SBO:0000625" id="R_PLA2PE_PALM_ARA_c_upper_bound" value="10000" units="mmol_per_gDW_per_hr" constant="true"/>
      <parameter sboTerm="SBO:0000625" id="R_PLA2PE_HDE_ARA_c_upper_bound" value="10000" units="mmol_per_gDW_per_hr" constant="true"/>
      <parameter sboTerm="SBO:0000625" id="R_PLA2PE_STC_ARA_c_upper_bound" value="10000" units="mmol_per_gDW_per_hr" constant="true"/>
      <parameter sboTerm="SBO:0000625" id="R_PLA2PE_LNA_ARA_c_upper_bound" value="10000" units="mmol_per_gDW_per_hr" constant="true"/>
      <parameter sboTerm="SBO:0000625" id="R_PLA2PE_OLE_ARA_c_upper_bound" value="10000" units="mmol_per_gDW_per_hr" constant="true"/>
      <parameter sboTerm="SBO:0000625" id="R_PLA2PE_EPA_ARA_c_upper_bound" value="10000" units="mmol_per_gDW_per_hr" constant="true"/>
      <parameter sboTerm="SBO:0000625" id="R_PLA2PE_DHA_ARA_c_upper_bound" value="10000" units="mmol_per_gDW_per_hr" constant="true"/>
      <parameter sboTerm="SBO:0000625" id="R_LPCAT_MYRS_MYRS_sn2_c_upper_bound" value="10000" units="mmol_per_gDW_per_hr" constant="true"/>
      <parameter sboTerm="SBO:0000625" id="R_LPCAT_MYRS_PALM_sn2_c_upper_bound" value="10000" units="mmol_per_gDW_per_hr" constant="true"/>
      <parameter sboTerm="SBO:0000625" id="R_LPCAT_MYRS_HDE_sn2_c_upper_bound" value="10000" units="mmol_per_gDW_per_hr" constant="true"/>
      <parameter sboTerm="SBO:0000625" id="R_LPCAT_MYRS_STC_sn2_c_upper_bound" value="10000" units="mmol_per_gDW_per_hr" constant="true"/>
      <parameter sboTerm="SBO:0000625" id="R_LPCAT_MYRS_OLE_sn2_c_upper_bound" value="10000" units="mmol_per_gDW_per_hr" constant="true"/>
      <parameter sboTerm="SBO:0000625" id="R_LPCAT_MYRS_LNA_sn2_c_upper_bound" value="10000" units="mmol_per_gDW_per_hr" constant="true"/>
      <parameter sboTerm="SBO:0000625" id="R_LPCAT_MYRS_ALNA_sn2_c_upper_bound" value="10000" units="mmol_per_gDW_per_hr" constant="true"/>
      <parameter sboTerm="SBO:0000625" id="R_LPCAT_MYRS_GLNA_sn2_c_upper_bound" value="10000" units="mmol_per_gDW_per_hr" constant="true"/>
      <parameter sboTerm="SBO:0000625" id="R_LPCAT_MYRS_EPA_sn2_c_upper_bound" value="10000" units="mmol_per_gDW_per_hr" constant="true"/>
      <parameter sboTerm="SBO:0000625" id="R_LPCAT_MYRS_DHA_sn2_c_upper_bound" value="10000" units="mmol_per_gDW_per_hr" constant="true"/>
      <parameter sboTerm="SBO:0000625" id="R_LPCAT_MYRS_ARA_sn2_c_upper_bound" value="10000" units="mmol_per_gDW_per_hr" constant="true"/>
      <parameter sboTerm="SBO:0000625" id="R_LPCAT_PALM_MYRS_sn2_c_upper_bound" value="10000" units="mmol_per_gDW_per_hr" constant="true"/>
      <parameter sboTerm="SBO:0000625" id="R_LPCAT_PALM_PALM_sn2_c_upper_bound" value="10000" units="mmol_per_gDW_per_hr" constant="true"/>
      <parameter sboTerm="SBO:0000625" id="R_LPCAT_PALM_HDE_sn2_c_upper_bound" value="10000" units="mmol_per_gDW_per_hr" constant="true"/>
      <parameter sboTerm="SBO:0000625" id="R_LPCAT_PALM_STC_sn2_c_upper_bound" value="10000" units="mmol_per_gDW_per_hr" constant="true"/>
      <parameter sboTerm="SBO:0000625" id="R_LPCAT_PALM_OLE_sn2_c_upper_bound" value="10000" units="mmol_per_gDW_per_hr" constant="true"/>
      <parameter sboTerm="SBO:0000625" id="R_LPCAT_PALM_LNA_sn2_c_upper_bound" value="10000" units="mmol_per_gDW_per_hr" constant="true"/>
      <parameter sboTerm="SBO:0000625" id="R_LPCAT_PALM_ALNA_sn2_c_upper_bound" value="10000" units="mmol_per_gDW_per_hr" constant="true"/>
      <parameter sboTerm="SBO:0000625" id="R_LPCAT_PALM_GLNA_sn2_c_upper_bound" value="10000" units="mmol_per_gDW_per_hr" constant="true"/>
      <parameter sboTerm="SBO:0000625" id="R_LPCAT_PALM_EPA_sn2_c_upper_bound" value="10000" units="mmol_per_gDW_per_hr" constant="true"/>
      <parameter sboTerm="SBO:0000625" id="R_LPCAT_PALM_DHA_sn2_c_upper_bound" value="10000" units="mmol_per_gDW_per_hr" constant="true"/>
      <parameter sboTerm="SBO:0000625" id="R_LPCAT_PALM_ARA_sn2_c_upper_bound" value="10000" units="mmol_per_gDW_per_hr" constant="true"/>
      <parameter sboTerm="SBO:0000625" id="R_LPCAT_HDE_MYRS_sn2_c_upper_bound" value="10000" units="mmol_per_gDW_per_hr" constant="true"/>
      <parameter sboTerm="SBO:0000625" id="R_LPCAT_HDE_PALM_sn2_c_upper_bound" value="10000" units="mmol_per_gDW_per_hr" constant="true"/>
      <parameter sboTerm="SBO:0000625" id="R_LPCAT_HDE_HDE_sn2_c_upper_bound" value="10000" units="mmol_per_gDW_per_hr" constant="true"/>
      <parameter sboTerm="SBO:0000625" id="R_LPCAT_HDE_STC_sn2_c_upper_bound" value="10000" units="mmol_per_gDW_per_hr" constant="true"/>
      <parameter sboTerm="SBO:0000625" id="R_LPCAT_HDE_OLE_sn2_c_upper_bound" value="10000" units="mmol_per_gDW_per_hr" constant="true"/>
      <parameter sboTerm="SBO:0000625" id="R_LPCAT_HDE_LNA_sn2_c_upper_bound" value="10000" units="mmol_per_gDW_per_hr" constant="true"/>
      <parameter sboTerm="SBO:0000625" id="R_LPCAT_HDE_ALNA_sn2_c_upper_bound" value="10000" units="mmol_per_gDW_per_hr" constant="true"/>
      <parameter sboTerm="SBO:0000625" id="R_LPCAT_HDE_GLNA_sn2_c_upper_bound" value="10000" units="mmol_per_gDW_per_hr" constant="true"/>
      <parameter sboTerm="SBO:0000625" id="R_LPCAT_HDE_EPA_sn2_c_upper_bound" value="10000" units="mmol_per_gDW_per_hr" constant="true"/>
      <parameter sboTerm="SBO:0000625" id="R_LPCAT_HDE_DHA_sn2_c_upper_bound" value="10000" units="mmol_per_gDW_per_hr" constant="true"/>
      <parameter sboTerm="SBO:0000625" id="R_LPCAT_HDE_ARA_sn2_c_upper_bound" value="10000" units="mmol_per_gDW_per_hr" constant="true"/>
      <parameter sboTerm="SBO:0000625" id="R_LPCAT_STC_MYRS_sn2_c_upper_bound" value="10000" units="mmol_per_gDW_per_hr" constant="true"/>
      <parameter sboTerm="SBO:0000625" id="R_LPCAT_STC_PALM_sn2_c_upper_bound" value="10000" units="mmol_per_gDW_per_hr" constant="true"/>
      <parameter sboTerm="SBO:0000625" id="R_LPCAT_STC_HDE_sn2_c_upper_bound" value="10000" units="mmol_per_gDW_per_hr" constant="true"/>
      <parameter sboTerm="SBO:0000625" id="R_LPCAT_STC_STC_sn2_c_upper_bound" value="10000" units="mmol_per_gDW_per_hr" constant="true"/>
      <parameter sboTerm="SBO:0000625" id="R_LPCAT_STC_OLE_sn2_c_upper_bound" value="10000" units="mmol_per_gDW_per_hr" constant="true"/>
      <parameter sboTerm="SBO:0000625" id="R_LPCAT_STC_LNA_sn2_c_upper_bound" value="10000" units="mmol_per_gDW_per_hr" constant="true"/>
      <parameter sboTerm="SBO:0000625" id="R_LPCAT_STC_ALNA_sn2_c_upper_bound" value="10000" units="mmol_per_gDW_per_hr" constant="true"/>
      <parameter sboTerm="SBO:0000625" id="R_LPCAT_STC_GLNA_sn2_c_upper_bound" value="10000" units="mmol_per_gDW_per_hr" constant="true"/>
      <parameter sboTerm="SBO:0000625" id="R_LPCAT_STC_EPA_sn2_c_upper_bound" value="10000" units="mmol_per_gDW_per_hr" constant="true"/>
      <parameter sboTerm="SBO:0000625" id="R_LPCAT_STC_DHA_sn2_c_upper_bound" value="10000" units="mmol_per_gDW_per_hr" constant="true"/>
      <parameter sboTerm="SBO:0000625" id="R_LPCAT_STC_ARA_sn2_c_upper_bound" value="10000" units="mmol_per_gDW_per_hr" constant="true"/>
      <parameter sboTerm="SBO:0000625" id="R_LPCAT_LNA_MYRS_sn2_c_upper_bound" value="10000" units="mmol_per_gDW_per_hr" constant="true"/>
      <parameter sboTerm="SBO:0000625" id="R_LPCAT_LNA_PALM_sn2_c_upper_bound" value="10000" units="mmol_per_gDW_per_hr" constant="true"/>
      <parameter sboTerm="SBO:0000625" id="R_LPCAT_LNA_HDE_sn2_c_upper_bound" value="10000" units="mmol_per_gDW_per_hr" constant="true"/>
      <parameter sboTerm="SBO:0000625" id="R_LPCAT_LNA_STC_sn2_c_upper_bound" value="10000" units="mmol_per_gDW_per_hr" constant="true"/>
      <parameter sboTerm="SBO:0000625" id="R_LPCAT_LNA_OLE_sn2_c_upper_bound" value="10000" units="mmol_per_gDW_per_hr" constant="true"/>
      <parameter sboTerm="SBO:0000625" id="R_LPCAT_LNA_LNA_sn2_c_upper_bound" value="10000" units="mmol_per_gDW_per_hr" constant="true"/>
      <parameter sboTerm="SBO:0000625" id="R_LPCAT_LNA_ALNA_sn2_c_upper_bound" value="10000" units="mmol_per_gDW_per_hr" constant="true"/>
      <parameter sboTerm="SBO:0000625" id="R_LPCAT_LNA_GLNA_sn2_c_upper_bound" value="10000" units="mmol_per_gDW_per_hr" constant="true"/>
      <parameter sboTerm="SBO:0000625" id="R_LPCAT_LNA_EPA_sn2_c_upper_bound" value="10000" units="mmol_per_gDW_per_hr" constant="true"/>
      <parameter sboTerm="SBO:0000625" id="R_LPCAT_LNA_DHA_sn2_c_upper_bound" value="10000" units="mmol_per_gDW_per_hr" constant="true"/>
      <parameter sboTerm="SBO:0000625" id="R_LPCAT_LNA_ARA_sn2_c_upper_bound" value="10000" units="mmol_per_gDW_per_hr" constant="true"/>
      <parameter sboTerm="SBO:0000625" id="R_LPCAT_OLE_MYRS_sn2_c_upper_bound" value="10000" units="mmol_per_gDW_per_hr" constant="true"/>
      <parameter sboTerm="SBO:0000625" id="R_LPCAT_OLE_PALM_sn2_c_upper_bound" value="10000" units="mmol_per_gDW_per_hr" constant="true"/>
      <parameter sboTerm="SBO:0000625" id="R_LPCAT_OLE_HDE_sn2_c_upper_bound" value="10000" units="mmol_per_gDW_per_hr" constant="true"/>
      <parameter sboTerm="SBO:0000625" id="R_LPCAT_OLE_STC_sn2_c_upper_bound" value="10000" units="mmol_per_gDW_per_hr" constant="true"/>
      <parameter sboTerm="SBO:0000625" id="R_LPCAT_OLE_OLE_sn2_c_upper_bound" value="10000" units="mmol_per_gDW_per_hr" constant="true"/>
      <parameter sboTerm="SBO:0000625" id="R_LPCAT_OLE_LNA_sn2_c_upper_bound" value="10000" units="mmol_per_gDW_per_hr" constant="true"/>
      <parameter sboTerm="SBO:0000625" id="R_LPCAT_OLE_ALNA_sn2_c_upper_bound" value="10000" units="mmol_per_gDW_per_hr" constant="true"/>
      <parameter sboTerm="SBO:0000625" id="R_LPCAT_OLE_GLNA_sn2_c_upper_bound" value="10000" units="mmol_per_gDW_per_hr" constant="true"/>
      <parameter sboTerm="SBO:0000625" id="R_LPCAT_OLE_EPA_sn2_c_upper_bound" value="10000" units="mmol_per_gDW_per_hr" constant="true"/>
      <parameter sboTerm="SBO:0000625" id="R_LPCAT_OLE_DHA_sn2_c_upper_bound" value="10000" units="mmol_per_gDW_per_hr" constant="true"/>
      <parameter sboTerm="SBO:0000625" id="R_LPCAT_OLE_ARA_sn2_c_upper_bound" value="10000" units="mmol_per_gDW_per_hr" constant="true"/>
      <parameter sboTerm="SBO:0000625" id="R_LPCAT_EPA_MYRS_sn2_c_upper_bound" value="10000" units="mmol_per_gDW_per_hr" constant="true"/>
      <parameter sboTerm="SBO:0000625" id="R_LPCAT_EPA_PALM_sn2_c_upper_bound" value="10000" units="mmol_per_gDW_per_hr" constant="true"/>
      <parameter sboTerm="SBO:0000625" id="R_LPCAT_EPA_HDE_sn2_c_upper_bound" value="10000" units="mmol_per_gDW_per_hr" constant="true"/>
      <parameter sboTerm="SBO:0000625" id="R_LPCAT_EPA_STC_sn2_c_upper_bound" value="10000" units="mmol_per_gDW_per_hr" constant="true"/>
      <parameter sboTerm="SBO:0000625" id="R_LPCAT_EPA_OLE_sn2_c_upper_bound" value="10000" units="mmol_per_gDW_per_hr" constant="true"/>
      <parameter sboTerm="SBO:0000625" id="R_LPCAT_EPA_LNA_sn2_c_upper_bound" value="10000" units="mmol_per_gDW_per_hr" constant="true"/>
      <parameter sboTerm="SBO:0000625" id="R_LPCAT_EPA_ALNA_sn2_c_upper_bound" value="10000" units="mmol_per_gDW_per_hr" constant="true"/>
      <parameter sboTerm="SBO:0000625" id="R_LPCAT_EPA_GLNA_sn2_c_upper_bound" value="10000" units="mmol_per_gDW_per_hr" constant="true"/>
      <parameter sboTerm="SBO:0000625" id="R_LPCAT_EPA_EPA_sn2_c_upper_bound" value="10000" units="mmol_per_gDW_per_hr" constant="true"/>
      <parameter sboTerm="SBO:0000625" id="R_LPCAT_EPA_DHA_sn2_c_upper_bound" value="10000" units="mmol_per_gDW_per_hr" constant="true"/>
      <parameter sboTerm="SBO:0000625" id="R_LPCAT_EPA_ARA_sn2_c_upper_bound" value="10000" units="mmol_per_gDW_per_hr" constant="true"/>
      <parameter sboTerm="SBO:0000625" id="R_LPCAT_DHA_MYRS_sn2_c_upper_bound" value="10000" units="mmol_per_gDW_per_hr" constant="true"/>
      <parameter sboTerm="SBO:0000625" id="R_LPCAT_DHA_PALM_sn2_c_upper_bound" value="10000" units="mmol_per_gDW_per_hr" constant="true"/>
      <parameter sboTerm="SBO:0000625" id="R_LPCAT_DHA_HDE_sn2_c_upper_bound" value="10000" units="mmol_per_gDW_per_hr" constant="true"/>
      <parameter sboTerm="SBO:0000625" id="R_LPCAT_DHA_STC_sn2_c_upper_bound" value="10000" units="mmol_per_gDW_per_hr" constant="true"/>
      <parameter sboTerm="SBO:0000625" id="R_LPCAT_DHA_OLE_sn2_c_upper_bound" value="10000" units="mmol_per_gDW_per_hr" constant="true"/>
      <parameter sboTerm="SBO:0000625" id="R_LPCAT_DHA_LNA_sn2_c_upper_bound" value="10000" units="mmol_per_gDW_per_hr" constant="true"/>
      <parameter sboTerm="SBO:0000625" id="R_LPCAT_DHA_ALNA_sn2_c_upper_bound" value="10000" units="mmol_per_gDW_per_hr" constant="true"/>
      <parameter sboTerm="SBO:0000625" id="R_LPCAT_DHA_GLNA_sn2_c_upper_bound" value="10000" units="mmol_per_gDW_per_hr" constant="true"/>
      <parameter sboTerm="SBO:0000625" id="R_LPCAT_DHA_EPA_sn2_c_upper_bound" value="10000" units="mmol_per_gDW_per_hr" constant="true"/>
      <parameter sboTerm="SBO:0000625" id="R_LPCAT_DHA_DHA_sn2_c_upper_bound" value="10000" units="mmol_per_gDW_per_hr" constant="true"/>
      <parameter sboTerm="SBO:0000625" id="R_LPCAT_DHA_ARA_sn2_c_upper_bound" value="10000" units="mmol_per_gDW_per_hr" constant="true"/>
      <parameter sboTerm="SBO:0000625" id="R_LPEAT_MYRS_MYRS_sn2_c_upper_bound" value="10000" units="mmol_per_gDW_per_hr" constant="true"/>
      <parameter sboTerm="SBO:0000625" id="R_LPEAT_MYRS_PALM_sn2_c_upper_bound" value="10000" units="mmol_per_gDW_per_hr" constant="true"/>
      <parameter sboTerm="SBO:0000625" id="R_LPEAT_MYRS_HDE_sn2_c_upper_bound" value="10000" units="mmol_per_gDW_per_hr" constant="true"/>
      <parameter sboTerm="SBO:0000625" id="R_LPEAT_MYRS_STC_sn2_c_upper_bound" value="10000" units="mmol_per_gDW_per_hr" constant="true"/>
      <parameter sboTerm="SBO:0000625" id="R_LPEAT_MYRS_OLE_sn2_c_upper_bound" value="10000" units="mmol_per_gDW_per_hr" constant="true"/>
      <parameter sboTerm="SBO:0000625" id="R_LPEAT_MYRS_LNA_sn2_c_upper_bound" value="10000" units="mmol_per_gDW_per_hr" constant="true"/>
      <parameter sboTerm="SBO:0000625" id="R_LPEAT_MYRS_ALNA_sn2_c_upper_bound" value="10000" units="mmol_per_gDW_per_hr" constant="true"/>
      <parameter sboTerm="SBO:0000625" id="R_LPEAT_MYRS_GLNA_sn2_c_upper_bound" value="10000" units="mmol_per_gDW_per_hr" constant="true"/>
      <parameter sboTerm="SBO:0000625" id="R_LPEAT_MYRS_EPA_sn2_c_upper_bound" value="10000" units="mmol_per_gDW_per_hr" constant="true"/>
      <parameter sboTerm="SBO:0000625" id="R_LPEAT_MYRS_DHA_sn2_c_upper_bound" value="10000" units="mmol_per_gDW_per_hr" constant="true"/>
      <parameter sboTerm="SBO:0000625" id="R_LPEAT_MYRS_ARA_sn2_c_upper_bound" value="10000" units="mmol_per_gDW_per_hr" constant="true"/>
      <parameter sboTerm="SBO:0000625" id="R_LPEAT_PALM_MYRS_sn2_c_upper_bound" value="10000" units="mmol_per_gDW_per_hr" constant="true"/>
      <parameter sboTerm="SBO:0000625" id="R_LPEAT_PALM_PALM_sn2_c_upper_bound" value="10000" units="mmol_per_gDW_per_hr" constant="true"/>
      <parameter sboTerm="SBO:0000625" id="R_LPEAT_PALM_HDE_sn2_c_upper_bound" value="10000" units="mmol_per_gDW_per_hr" constant="true"/>
      <parameter sboTerm="SBO:0000625" id="R_LPEAT_PALM_STC_sn2_c_upper_bound" value="10000" units="mmol_per_gDW_per_hr" constant="true"/>
      <parameter sboTerm="SBO:0000625" id="R_LPEAT_PALM_OLE_sn2_c_upper_bound" value="10000" units="mmol_per_gDW_per_hr" constant="true"/>
      <parameter sboTerm="SBO:0000625" id="R_LPEAT_PALM_LNA_sn2_c_upper_bound" value="10000" units="mmol_per_gDW_per_hr" constant="true"/>
      <parameter sboTerm="SBO:0000625" id="R_LPEAT_PALM_ALNA_sn2_c_upper_bound" value="10000" units="mmol_per_gDW_per_hr" constant="true"/>
      <parameter sboTerm="SBO:0000625" id="R_LPEAT_PALM_GLNA_sn2_c_upper_bound" value="10000" units="mmol_per_gDW_per_hr" constant="true"/>
      <parameter sboTerm="SBO:0000625" id="R_LPEAT_PALM_EPA_sn2_c_upper_bound" value="10000" units="mmol_per_gDW_per_hr" constant="true"/>
      <parameter sboTerm="SBO:0000625" id="R_LPEAT_PALM_DHA_sn2_c_upper_bound" value="10000" units="mmol_per_gDW_per_hr" constant="true"/>
      <parameter sboTerm="SBO:0000625" id="R_LPEAT_PALM_ARA_sn2_c_upper_bound" value="10000" units="mmol_per_gDW_per_hr" constant="true"/>
      <parameter sboTerm="SBO:0000625" id="R_LPEAT_HDE_MYRS_sn2_c_upper_bound" value="10000" units="mmol_per_gDW_per_hr" constant="true"/>
      <parameter sboTerm="SBO:0000625" id="R_LPEAT_HDE_PALM_sn2_c_upper_bound" value="10000" units="mmol_per_gDW_per_hr" constant="true"/>
      <parameter sboTerm="SBO:0000625" id="R_LPEAT_HDE_HDE_sn2_c_upper_bound" value="10000" units="mmol_per_gDW_per_hr" constant="true"/>
      <parameter sboTerm="SBO:0000625" id="R_LPEAT_HDE_STC_sn2_c_upper_bound" value="10000" units="mmol_per_gDW_per_hr" constant="true"/>
      <parameter sboTerm="SBO:0000625" id="R_LPEAT_HDE_OLE_sn2_c_upper_bound" value="10000" units="mmol_per_gDW_per_hr" constant="true"/>
      <parameter sboTerm="SBO:0000625" id="R_LPEAT_HDE_LNA_sn2_c_upper_bound" value="10000" units="mmol_per_gDW_per_hr" constant="true"/>
      <parameter sboTerm="SBO:0000625" id="R_LPEAT_HDE_ALNA_sn2_c_upper_bound" value="10000" units="mmol_per_gDW_per_hr" constant="true"/>
```
